## Supplementary Appendix 2 for "The peroxiredoxin Tsa1 promotes stationary phase entry by suppressing PKA activity": temp.txt

```
Citrateisocitrate antiport into peroxisome
Endo 1 3 beta glucan glucohydrase
Exo 1 3 beta glucan glucohydrase
1 3 beta glucan synthase
1 6 beta glucan synthase
ADP ribose 2 3 cyclic phosphodiesterase
2 Dehydro 3 deoxy D arabino heptonate7 phohsphate mitochondrial transport via diffusion
2 Dehydropantoate mitochondrial transport
2 deoxyglucose 6 phosphatase
2 HydroxybutyrateNAD oxidoreductase
2 hydroxybutyrate cotransport with proton
2 hexaprenyl 3 methyl 5 hydroxy 6 methoxy 1 4 benzoquinone methyltransferase  mitochondrial
2 Hexaprenyl 6 methoxyphenol monooxygenase  mitochondrial
2 hexaprenyl 6 methoxy 1 4 benzoquinone methyltransferase  mitochondrial
2 hexaprenyl 3 methyl 6 methoxy 1 4 benzoquinone monooxygenase  mitochondrial
2 methylbutyl transport  extracellular 
Episterol ester  yeast specific exchange
Episterol exchange
2 Methylbutanal transport  extracellular 
2 Methylbutanal transport  mitochondrial 
2 methyl 1 butanol transport  extracellular 
Acetyl CoA C acetyltransferase  dodecanoyl   peroxisomal
2 methyl 1 butanol transport  mitochondrial 
Acetyl CoA acyltransferase  tetradecanoyl CoA   peroxisomal
2 methylpropanal transport  extracellular 
Acetyl CoA acyltransferase  hexadecanoyl CoA   peroxisomal
Acetyl CoA acyltransferase  tetracosanoyl CoA   peroxisomal
Acetaldehyde condensation
Acetaldehyde reversible transport
Acetaldehyde mitochondrial diffusion
Acetyl-CoA carboxylase
Acetyl Coa carboxylase  mitochondrial
1 Acyl glycerol 3 phosphate acyltransferase  yeast specific
N acetyl g glutamyl phosphate reductase  irreversible  mitochondrial
Alanine glyoxylate aminotransferase  irreversible 
S adenosyl L homocysteine reversible transport  mitochondrial
Acetyl CoA transport  nuclear
2 methylpropanal transport  mitochondrial 
Acetic ester transport  extracellular 
N acetylglucosamine 6 phosphate synthase
Adenosylhomocysteinase
4 amino 5 hydroxymethyl 2 methylpyrimidine synthetase
O acetylhomoserine  thiol  lyase
O acetylhomoserine  thiol  lyase
Phosphoacetylglucosamine mutase
Acetylglutamate kinase  mitochondrial
2obut transporter  mitochondrial 
N acteylglutamate synthase  mitochondrial
2 oxoadipate transport out of mitochondria via diffusion
2 aceto 2 hydroxybutanoate synthase  mitochondrial
Isoamyl acetate hydrolyzing esterase
2 phenylethanol reversible transport
Isobutyl acetate hydrolyzing esterase
Ethyl acetate hydrolyzing esterase
Acetolactate synthase  mitochondrial
2 phenylethanol reversible transport  mitochondrial
Acetyl CoA hydrolase  mitochondrial  irreversible 
3  4 hydroxyphenyl  lactate formation
Acyl CoA oxidase  decanoyl CoA   peroxisomal
Phosphoribosylaminoimidazolecarboxamide formyltransferase
Phosphoribosylaminoimidazole carboxylase
Oxoglutarate dehydrogenase  lipoamide 
Oxoglutarate dehydrogenase  dihydrolipoamide S succinyltransferase 
Acyl CoA oxidase  dodecanoyl CoA   peroxisomal
Acyl CpA oxidase  tetradecanoyl CoA   peroxisomal
Acyl CoA oxidase  hexadecanoyl CoA   peroxisomal
Acyl CoA oxidase  octadecanoyl CoA   peroxisomal
Acyl CoA oxidase  hexacanoyl CoA   peroxisomal
Alpha ketoglutaratemalate transporter
2 oxoglutarate nuclear transport via proton symport
2 oxoglutarate reversible transport via symport
4 Hydroxyphenylpyruvateoxygen oxidoreductase
AKG transporter  peroxisome
Alkaline phosphatase  Dihydroneopterin 
5 aminolevulinate synthase
L-alanine transaminase
L alanine transaminase  mitochondrial
Acetyl-CoA ACP transacylase
Acetyl CoA ACP transacylase
Trans aconitate 3 methyltransferase
Alanyl-tRNA synthetase
3  4 hydroxyphenyl pyruvate mitochondrial transport via proton symport
L alanine reversible transport via proton symport
Alanine transport from mitochondia to cytoplasm
Aconitate hydratase
Aconitase  mitochondrial
Aconitate hydratase
Acteylornithine transaminase  irreversible  mitochondrial
Alcohol dehydrogenase  glycerol  NADP 
Aldehyde dehydrogenase  2 methylbutanol  NAD 
Aldehyde dehydrogenase  2 methylbutanol  NAD   mitochondrial
3  4 hydroxyphenyl pyruvate peroxisomal transport via proton symport
Aldehyde dehydrogenase  2 methylbutanol  NADP 
Aldehyde dehydrogenase  isobutyl alcohol  NAD 
Aldehyde dehydrogenase  isobutyl alcohol  NAD   mitochondrial
Aldehyde dehydrogenase  isobutyl alcohol  NADP 
Aldehyde dehydrogenase  isoamyl alcohol  NAD 
Aldehyde dehydrogenase  isoamyl alcohol  NAD   mitochondrial
Acid phosphatase  extracellular  secreted 
Acyl carrier protein synthase  mitochondrial
O acetylcarnintine transport into mitochondria via diffusion
Acetylcarnitine transport out of peroxisome
Acetyl-CoA synthetase
Acetyl CoA synthetase
Acetyl CoA synthetase
Acetate reversible transport via proton symport
Aldehyde dehydrogenase  isoamyl alcohol  NADP 
Aldehyde dehydrogenase  2 phenylethanol  NAD 
Aldehyde dehydrogenase  2 phenylethanol  NAD   mitochondrial
Aldehyde dehydrogenase  2 phenylethanol  NADP 
Acetate transport  mitochondrial
2 Isopropylmalate transport  diffusion
Acetate transport  peroxisomal
Acetate transporter
Adenosine deaminase
4-aminobenzoate synthase
Aldehyde dehydrogenase  tryptophol  NAD 
Aldehyde dehydrogenase  tryptophol  NAD   mitochondrial
Alcohol dehydrogenase (ethanol)
Alcohol dehydrogenase  reverse rxn  acetaldehyde   ethanol 
Alcohol dehydrogenase  reverse rxn  acetaldehyde   ethanol   mitochondrial
4-amino-4-deoxychorismate synthase
2 Isopropylmalate transport  diffusion  mitochondrial
Adenine deaminase
Adenine transport in via proton symport
Adenine reversible transport  mitochondria
Acyldihydroxyacetonephosphate reductase  yeast specific
Adenylate kinase
Adenylate kinase  mitochondrial
Adentylate kinase (GTP)
Alcohol dehydrogenase (ethanol)
Aldehyde dehydrogenase (phenylacetaldehyde, NAD)
Aldehyde dehydrogenase  indole 3 acetaldehyde  NAD   mitochondrial
Aldehyde dehydrogenase  indole 3 acetaldehyde  NADP 
Aldehyde dehydrogenase  indole 3 acetaldehyde  NADP   mitochondrial
Aldehyde dehydrogenase  3 aminopropanal  NAD 
Aldehyde dehydrogenase  acetylaldehyde  NAD   mitochondrial
Aldehyde dehydrogenase (acetaldehyde, NADP)
Aldehyde dehydrogenase  acetylaldehyde  NADP   mitochondrial
Adentylate kinase  GTP 
Adentylate kinase (ITP)
Adentylate kinase  ITP   mitochondrial
Adenosylmethionine decarboxylase
Adenylate cyclase
Adenosine kinase
Adenosine hydrolase
Allantoate amidinohydrolase  reversible
Allantoinase
Allantoin irreversible uniport
Allantoate irreversible uniport
Adenosine transport in via proton symport
3 Carboxy 4 methyl 2 oxopentanoate transport  diffusion  mitochondrial
Adenine phosphoribosyltransferase
Adenylyl-sulfate kinase
Allophanate hydrolase
Adenosylmethionine-8-amino-7-oxononanoate transaminase
Adenylsuccinate lyase
S adenosyl L methionine transport in via proton symport
S adenosyl L methionine3 hexaprenyl 4 5 dihydroxylate O methyltransferase  mitochondrial
S Adenosyl L methionine reversible transport  mitochondrial
GUANIDINOBUTANAMIDE-NH3-RXN
Amidase
Amidase
Adenylosuccinate lyase
Adenylosuccinate synthase
AMP nucleosidase
Adenosine monophosphate deaminase
3 Hexaprenyl 4 5 dihydroxybenzoate transport  mitochondrial
AMP transport via diffusion  cytosol to nucleus 
Anthranilate phosphoribosyltransferase
ATP synthase  vacuole
3 Dehydrosphinganine reductase
ADPATP transporter  mitochondrial
ADPATP transporter  peroxisomal
Anthranilate synthase
L-2-amino-3-oxobutanoate decarboxylation (spontaneous)
Ap4A hydrolase
N acetylputrescine oxygen oxireductase  deaminating 
D arabinono 1 4 lactone oxidase
Biotin acetyl CoA carboxylase ligase
3 hydroxyanthranilate 3 4 dioxygenase
D arabinose 1 dehydrogenase  NADP 
Arabinose reductase
3 Hexaprenyl 4 hydroxy 5 methoxybenzoate decarboxylase  mitochondrial
D arabinose reversible transport
L arabinoase extracellular transport
Arginase
3',5'-bisphosphate nucleotidase
 R R  butanediol dehydrogenase
 R R  butanediol transport
3 Isopropylmalate 3 methyltransferase
Biotin uptake
Biotin synthase
C 14 sterol reductase
C 22 sterol desaturase  NADP 
C 22 sterol desaturase  NAD 
C s24 sterol reductase  endoplamic reticular
C 3 sterol dehydrogenase  4 methylzymosterol 
Argininosuccinate lyase
Argininosuccinate synthase
Arginyl-tRNA synthetase
Arginyl tRNA synthetase  mitochondrial
Arginine mitochondrial transport via proton symport
L arganine reversible transport via proton symport
L arginine transport in via proton antiport  vacuolar 
HnRNP arginine N methyltransferase
Aspartate-semialdehyde dehydrogenase
C 3 sterol dehydrogenase  zymosterol 
C 3 sterol keto reductase  4 methylzymosterol 
C 3 sterol keto reductase  zymosterol 
L-asparaginase
C 4 sterol methyl oxidase  4 4 dimethylzymosterol 
L asparaginase  extracellular
C 4 sterol methyl oxidase  4 methylzymosterol 
Asparagine synthase (glutamine-hydrolysing)
3 methylbutanal transport  extracellular 
Asparaginyl-tRNA synthetase
Asparaginyl tRNA synthetase  miotchondrial
C 5 sterol desaturase
C 8 sterol isomerase
Asparagine mitochondrial transport via proton transport
L asparagine reversible transport via proton symport
3 methylbutanal transport  mitochondrial 
L asparagine transport in via proton antiport  vacuolar 
L asparagine transport out via proton symport  vacuolar
Catalase
Catalase A  peroxisomal
Aspartate carbamoyltransferase
3 Methyl 2 oxobutanoate decarboxylase
Aspartate glutamate transporter
Aspartate glutamate peroxisomal shuttle
Aspartate kinase
Aspartate oxidase
N carbomoyl L aspartate transport  diffusion
Carbamoyl-phosphate synthase (glutamine-hydrolysing)
Carbamoyl phosphate nuclear transport via diffusion
Cytochrome c peroxidase  mitochondrial
CDP diacylglycerol  serine O phosphatidyltransferae  yeast specific  mitochondrial
Aspartate transaminase
Aspartate transaminase
3 methyl 2 oxobutanoate transport  diffusion  mitochondrial
Aspartate transaminase  peroxisomal
Aspartyl-tRNA synthetase
Aspartyl tRNA synthetase  mitochondrial
CDP nuclear transport
Ceramide 1  C24  endoplasmic reticular transport
Ceramide 1  C26  endoplasmic reticular transport
Ceramide 2  C24  endoplasmic reticular transport
Ceramide 2  C26  endoplasmic reticular transport
Aspartate mitochondrial transport via proton symport
Aspartate nuclear transport via proton symport
Alkaline ceramidase  ceramide 1   endoplasmic reticulum
3 Methyl 2 oxopentanoate decarboxylase
Alkaline ceramidase  ceramide 1   endoplasmic reticulum
L aspartate reversible transport via proton symport
L aspartate nuclear transport via diffusion
L aspartate transport out via proton symport  vacuolar
Alkaline ceramidase  ceramide 2   endoplasmic reticulum
Alkaline ceramidase  ceramide 2   endoplasmic reticulum
L-allo-threonine dehydrogenase
3mop reversible trasport
AMPATP transporter  peroxisomal
ATP adenylyltransferase
ATP adenylyltransferase
ATP adenylyltransferase
ATP diphosphohydrolase
ATP maintenance requirement
Ceramide 1 hydroxylase  24C 
Ceramide 1 hydroxylase  26C 
Ceramide 1 synthase  24C 
Ceramide 1 synthase  24C   endoplasmic reticular
Ceramide 1 synthase  26C 
Ceramide 1 synthase  26C   endoplasmic reticular
Ceramide 2 synthase  24C 
Ceramide 2 synthase  24C   endoplasmic reticular
ATP phosphoribosyltransferase
ATPase  cytosolic
ATP synthase  Golgi Apparatus
ATP synthase  mitochondrial
Ceramide 2 synthase  26C 
Ceramide 2 synthase  26C   endoplasmic reticular
Ceramide 1 hydroxylase  24C 
Ceramide 1 hydroxylase  26C 
Citrate transport  mitochondrial
3 Methyl 2 oxopentanoate transport  diffusion  mitochondrial
Citrate transport  mitochondrial
Ceramide 3 synthase  24C 
Ceramide 3 synthase  26C 
Choline phosphate cytididyltransferase
Cholestenol delta isomerase  lumped reaction
Cardiolipin synthase  yeast specific  mitochondrial
3 Hexaprenyl 4 5 dihydroxybenzoate hydroxylase  mitochondrial
CMP nucleosidase
Choline transport via proton symport
Choline kinase
Chorismate mutase
Chorismate synthase
Chorismate pyruvate lyase
CO2 transporter via diffusion
CO2 Golgi transport
CO2 transport  diffusion   mitochondrial
CO2 nuclear transport via diffusion
CO2 peroxisomal transport
Chitin deacetylase
Chitin synthase
Citrate reversible transport via symport
CO2 vacuolar transport
CoA hydrolase  peroxisomal 
3 Octaprenyl 4 hydroxybenzoate mitochondrial transport
CoA transporter  mitochondrial   irreversible
Citrate transport  mitochondrial
Citratemalate antiport into peroxisome
Coenzyme A transport  nuclear
4 aminobutanal mitochondrial transport via diffusion
P coumaroyl CoA formation
Coproporphyrinogen oxidase (O2 required)
4 aminobutanoate mitochondrial transport via diffusion
Carnithine acetylcarnithine carrier  mitochondrial
Carnitine acetylcarnitine carrier  peroxisomal
DCTP deaminase
Deoxycytidine deaminase
L carnitine reversible transport
4 Aminobenzoate mitochondrial transport via diffusion
L carnitine transport out of mitochondria via diffusion
Deoxycytidine transport in via proton symport
Carnitine transport into peroxsiome
4 Aminobenzoate mitochondrial transport via diffusion
Carnitine O aceyltransferase  mitochondrial
3-deoxy-D-arabino-heptulosonate 7-phosphate synthetase
2 deoxy D arabino heptulosonate 7 phosphate synthetase  mitochondrial
Myristicoyl CoA desaturase  n C140CoA   n C141CoA 
Palmitoyl CoA desaturase  n C160CoA   n C161CoA 
Stearoyl CoA desaturase  n C180CoA   n C181CoA 
Carnitine O acetyltransferase  reverse direction  peroxisomal
Carnitine O acetyltransferase
Cytosine deaminase
Cytosine transport in via proton symport
Citrate synthase
Oleoyl CoA desaturase  n C181CoA   n C182CoA 
DGDP nuclear transport
Citrate synthase
Alpha D glucoside glucohydrase
4 hydroxy 2 oxoglutarate mitochondrial transport via diffusion
Deoxyguanylate kinase (dGMP:ATP)
Deoxyguanosine transport in via proton symport
CTP synthase  NH3 
CTP synthase (glutamine)
CTPCMP antiport
Dihydroxy acid dehydratase  2 3 dihydroxy 3 methylbutanoate   mitochondrial
4 hydroxy 2 oxoglutarate peroxisomal transport via diffusion
Dihydroxy acid dehydratase  2 3 dihydroxy 3 methylpentanoate   mitochondrial
Dihydroxyacetone kinase
Cytochrome c oxidase  mitochondrial
Ubiquinol 6 cytochrome c reductase
Dihydroxyacetone phosphate transport  mitochondrial
Dihydrofolate reductase
Cysteine synthase
4 hydroxybenzoyl CoA formation
Cystathionine g lyase
Cystathionine b-lyase
Cystathione b lyase  peroxisomal
Cysteinyl-tRNA synthetase
Cystathionine beta synthase
Dihydrofolate reductase  mitochondrial
Dihydrofolate synthase
Dihydrofolate reversible mitochondrial transport
Dihydroneopterin aldolase
Dhnpt mitochondrial transport
Dihydoorotic acid  ubiquinone 6   irreversible
Fumarate dependent DHORD
Cystathione peroxisomal transport
L cysteine reversible transport via proton symport
Cytidine deaminase
Cytidine kinase (GTP)
Dihydoorotic acid dehydrogenase  irreversible 
Dihydroorotase
4 hydroxybenzoate formation
Dihydropteroate synthase  mitochondrial
Dihydropteroate mitochondrial transport via diffusion
3-dehydroquinate synthase
3-dehydroquinate dehydratase, irreversible
Cytidine transport in via proton symport
Cytidylate kinase (CMP)
Cytidylate kinase (dCMP)
Deoxyadenosine deaminase
Deoxyadenylate kinase
Diamine transaminase
Deoxyinosine transport in via proton symport
Deoxyadenosine transport in via proton symport
Diphthine synthase
DADP nuclear transport
4 Hydroxybenzoate mitochondrial transport
Diacylglycerol cholinephosphotransferase  yeast specific
Diacylglycerol pyrophosphate phosphatase  yeast specific
2 3 diketo 5 methylthio 1 phosphopentane degradation reaction
Dimethylallyltranstransferase
Dihydroneopterin monophosphate dephosphorylase
Dihydroneopterin triphosphate pyrophosphatase
Dolichol kinase
Dolichyl phosphate mannose  protein mannosyltransferase  endoplasmic reticular
7 8 Diaminononanoate reversible transport via proton symport
CDP Diacylglycerol synthetase  yeast specific
CDP Diacylglycerol synthetase  yeast specific  mitochondrial
3,4-Dihydroxy-2-butanone-4-phosphate synthase
Dethiobiotin synthase
DCDP nuclear transport
DCMP deaminase
Dolichyl phosphate D mannosyltransferase
Dolichol phosphate endoplasmic reticular transport via proton symport
L 4 hydroxyglutamate semialdehyde dehydrogenase  mitochondrial
Dephospho-CoA kinase
Dephospho CoA kinase  mitochondrial
Diphosphoglyceromutase
Diphosphomevalonate decarboxylase
3 hydroxyacyl CoA dehydratase  3 hydroxydecanoyl CoA   peroxisomal
3 hydroxyacyl CoA dehydratase  3 hydroxydodecanoyl CoA   peroxisomal
2-dehydropantoate 2-reductase
Trans 4 hydroxy L proline mitochondrial transport via diffusion
2 dehydropantoate 2 reductase  mitochondrial
3 hydroxyacyl CoA dehydratase  3 hydroxytetradecanoyl CoA   peroxisomal
Deoxyribokinase
3 hydroxyacyl CoA dehydratase  3 hydroxyhexadecanoyl CoA   peroxisomal
3 hydroxyacyl CoA dehydratase  3 hydroxyoctadecanoyl CoA   peroxisomal
2 5 diamino 6 ribosylamino 4 3H  pyrimidinone 5  phosphate reductase  nadph 
4-Hydroxy-L-threonine synthase
2 5 diamino 6 ribitylamino 4 3H  pyrimidinone 5  phosphate deaminase
L erythro 4 Hydroxyglutamate2 oxoglutarate aminotransferase
L erythro 4 Hydroxyglutamate2 oxoglutarate aminotransferase  mitochondrial
L erythro 4 Hydroxyglutamate2 oxoglutarate aminotransferase  peroxisomal
Enolase
Endopolygalacturonase  extracellular 
Acyl CoAepisterol acyltransferase  yeast specific
DTMP kinase
DTTP reversible uniport
DUMP nuclear transport
Deoxyuridine kinase (ATP:Deoxyuridine)
Deoxyuridine phosphorylase
Deoxyuridine transport in via proton symport
DUTP diphosphatase
Episterol ester hydrolase  yeast specific
Episterol ester hydrolase  yeast specific  extracellular 
Episterol reversible transport
Deoxyhypusine synthase  cytosolicmitochondrial
D lactate dehydrogenase  cytosolicmitochondrial
Epimelibiose galactohydrolase
4 Methyl 2 oxopentanoate decarboxylase
Acyl CoAergosterol acyltransferase  yeast specific
Ergosterol ester hydrolase  yeast specific
Ergosterol ester hydrolase  yeast specific  extracellular 
UDP glucoseergosterol glucosyltransferase
D lactate dehydrogenase  mitochondrial
D lactate transport via proton symport
D lactatepyruvate antiport  mitochondrial
D lactate transport  mitochondrial
L erythro 4 hydroxyglutamate mitochondrial transport via diffusion
Ergosterol reversible transport
Ergosterol endoplasmic reticular transport
Ergosta 5 6 22 24  28  tetraen 3beta ol endoplamic reticular transport
L erythro 4 hydroxyglutamate peroxisomal transport via diffusion
D erythrose 4 phosphate mtiochondrial transport via diffusion
Ethanolamine kinase
5 Aminolevulinate transport in via proton symport
Ethanolaminephosphotransferase  yeast specific
Ethanolamine transport via diffusion  extracellular 
Ethanol reversible transport
Ethanol transport to mitochondria  diffusion 
3 hydroxyacyl CoA dehydratase  3 hydroxyhexacosyl CoA   peroxisomal
Ergosterol exchange
Ergosterol ester  yeast specific exchange
1 3 beta D Glucan exchange
Ethanolamine exchange
2 Hydroxybutyrate exchange
Ethanol exchange
5 Aminolevulinate mitochondrial transport
Fe2+ exchange
Fecosterol exchange
2 methylbutyl acetate exchange
2 methylbutyraldehyde exchange
2 methyl 1 butanol exchange
2 methylpropanal exchange
2 phenylethanol exchange
Fecosterol ester  yeast specific exchange
FMN exchange
3 Carboxy 3 hydroxy 4 methylpentanoate exchange
6 phospho D glucono 1 5 lactone endoplasmic reticular transport via diffusion
3 Methylbutanal exchange
Formate exchange
D-Fructose exchange
3mop exchange
8 Amino 7 oxononanoate reversible transport via proton symport
4-Aminobutanoate exchange
Fumarate exchange
Sn-Glycero-3-phosphocholine exchange
4 Aminobenzoate exchange
4 acetamidobutyrate deacetylase
5 Amino 4 oxopentanoate exchange
Sn-Glycero-3-phospho-1-inositol exchange
D-Galactose exchange
8 Amino 7 oxononanoate exchange
N N bisformyl dityrosine exchange
L Arabinitol exchange
Acetate exchange
Acetaldehyde exchange
Acetic ester exchange
D-Galacturonate exchange
D-Glucosamine 6-phosphate exchange
Glycolaldehyde exchange
D-Glucose exchange
L-Glutamine exchange
L-Glutamate exchange
Glyoxylate exchange
Adenine exchange
Adenosine exchange
2-Oxoglutarate exchange
L-Alanine exchange
Glycine exchange
Glycerol exchange
Aminoacetone:oxygen oxidoreductase(deaminating)(flavin-containing)
Guanosine exchange
Oxidized glutathione exchange
Reduced glutathione exchange
Allantoin exchange
Allantoate exchange
S Adenosyl L methionine exchange
D Arabinose exchange
L-Arabinose exchange
Guanine exchange
L-Arginine exchange
H2O exchange
L aminoadipate semialdehyde dehydrogenase  NADPH 
H+ exchange
Hexadecanoate (n-C16:0) exchange
Hexadecenoate (n-C16:1) exchange
L-Asparagine exchange
L-Aspartate exchange
 R R  2 3 Butanediol exchange
Biotin exchange
Hexacosanoate  n C260  exchange
L aminoadipate semialdehyde dehydrogenase  NADH 
L-Histidine exchange
Hypoxanthine exchange
Isoamyl acetate exchange
Isoamyl alcohol exchange
Isobutyl acetate exchange
Choline exchange
Citrate exchange
CO2 exchange
L-Carnitine exchange
Cytosine exchange
L-Cysteine exchange
Cytidine exchange
Deoxyadenosine exchange
7 8 Diaminononanoate exchange
Isobutyl alcohol exchange
Indole 3 acetaldehyde exchange
L-Isoleucine exchange
Indole 3 ethanol exchange
Myo-Inositol exchange
Decanoate (n-C10:0) exchange
Deoxycytidine exchange
Dodecanoate (n-C12:0) exchange
Inosine exchange
K+ exchange
Deoxyguanosine exchange
Deoxyinosine exchange
D-lactate exchange
2 aminoadipate transaminase
L-Lactate exchange
Lanosterol exchange
Lanosterol ester  yeast specific exchange
DTTP exchange
Deoxyuridine exchange
L-Leucine exchange
4-aminobutyrate transaminase
L-Lysine exchange
L-Malate exchange
Maltose exchange
Riboflavin exchange
D-Sorbitol exchange
D-Mannose exchange
L arabinitol transport via passive diffusion
Melibiose exchange
L-Methionine exchange
S-Methyl-L-methionine exchange
Sodium exchange
Nicotinate exchange
L Sorbitol exchange
L-Serine exchange
Sulfite exchange
Sulfate exchange
Spermidine exchange
Spermine exchange
L Sorbose exchange
Succinate exchange
Nicotinamide adenine dinucleotide phosphate exchange
Ammonia exchange
NMN exchange
Sucrose exchange
O2 exchange
Taurine exchange
Aminobutyraldehyde dehydrogenase  mitochondrial
Thiamin exchange
Oxaloacetate exchange
Octadecanoate (n-C18:0) exchange
Octadecenoate (n-C18:1) exchange
4 aminobutyrate reversible transport in via proton symport
Octadecynoate  n C182  exchange
Ornithine exchange
Thiamin monophosphate exchange
Thiamine diphosphate exchange
L-Threonine exchange
Thymine exchange
Phenylacetaldehyde exchange
Adenosine 3  5  bisphosphate exchange
Thymidine exchange
Acetyl-CoA C-acetyltransferase
Trehalose exchange
L-Tryptophan exchange
Phosphatidylcholine  yeast specific exchange
Pectin exchange
Peptide exchange
L-Phenylalanine exchange
Phenethyl acetate exchange
Phosphate exchange
(R)-Pantothenate exchange
Tetradecanoate (n-C14:0) exchange
L-Tyrosine exchange
Uracil exchange
Urea exchange
Uridine exchange
L-Valine exchange
Xanthine exchange
Xanthosine exchange
L-Proline exchange
Phosphatidyl 1D myo inositol  yeast specific exchange
Putrescine exchange
Pyruvate exchange
D-Xylose exchange
Xylitol exchange
D-Ribose exchange
Acetyl CoA C acetyltransferase  mitochondrial
Zymosterol exchange
Zymosterol ester  yeast specific exchange
Fatty acid peroxisomal transport
Acetyl CoA C acetyltransferase  octanoyl CoA   peroxisomal
Fatty-acyl-ACP hydrolase
Fatty acid  CoA ligase  hexadecenoate 
Fatty acid  CoA ligase  hexadecenoate   peroxisomal
Fatty acyl ACP mitochondrial transport
Acetyl CoA C acyltransferase  decanoyl CoA   peroxisomal
Fatty acid peroxisomal transport
Fatty-acyl-ACP hydrolase
Fatty acid  CoA ligase  octadecanoate 
Fatty acid  CoA ligase  octadecenoate 
Fatty acid  CoA ligase  octadecynoate 
Fatty acyl ACP mitochondrial transport
Fatty acid  CoA ligase  n C240   peroxisomal
Fatty acid peroxisomal transport via ABC system
Fatty acid peroxisomal transport
Fatty-acyl-ACP hydrolase
Fatty acyl ACP mitochondrial transport
Fatty acid  CoA ligase  n C260   peroxisomal
Fatty acid  CoA ligase  octanoate   peroxisomal
FADFMN antiport
Formaldehyde dehydrogenase
Fatty acid peroxisomal transport via ABC system
Fatty acyl ACP synthase  n C161ACP   mitochondrial
Fatty acid peroxisomal transport
Fatty-acyl-ACP hydrolase
Fatty acyl ACP mitochondrial transport
Fatty acyl CoA peroxisomal transport via ABC system
Fatty acid oxidation
Fatty acid oxidation
Fatty acid oxidation
Fatty acid oxidation
Fatty acid oxidation
Fatty acid peroxisomal transport
Fatty-acyl-ACP hydrolase
Fatty acyl ACP mitochondrial transport
Fatty acid oxidation
Fatty acid synthase  n C180 
Fatty acid oxidation
Fatty acid oxidation
Fatty acid oxidation
Fatty acid oxidation  tetradecansoyl CoA   peroxisomal
Fatty acid oxidation  octanoyl CoA   peroxisomal
Fatty acid synthase  n C100 
Fatty acyl CoA peroxisomal transport via ABC system
Fatty acid peroxisomal transport
Fatty acyl ACP hydrolase
Fatty acyl ACP mitochondrial transport
Fatty acyl CoA transport via ABC system
Fatty acyl ACP hydrolase
Fatty acyl ACP mitochondrial transport
Fatty acyl CoA peroxisomal transport via ABC system
Fatty acyl ACP hydrolase
Fatty acyl ACP mitochondrial transport
Fatty acyl CoA peroxisomal transport via ABC system
Fatty acid peroxisomal transport
Fatty acyl ACP synthase  n C100ACP   mitochondrial
Fatty acyl CoA synthase  n C100CoA 
Fatty acid synthase  n C120 
Fatty acyl ACP synthase  n C120ACP   mitochondrial
Fatty acyl CoA synthase  n C120CoA 
Fatty acid synthase  n C140 
Fatty acyl ACP synthase  n C140ACP   mitochondrial
Fatty acyl CoA synthase  n C140CoA 
Fatty acid synthase  n C141 
Fatty acid peroxisomal transport
Fatty acid peroxisomal transport
Fatty acid  CoA ligase  decanoate   peroxisomal
Fatty acyl ACP synthase  n C141ACP   mitochondrial
Fatty acid  CoA ligase  dodecanoate   peroxisomal
Fatty acid  CoA ligase  tetradecanoate 
Fatty acid  CoA ligase  tetradecanoate   peroxisomal
Fatty acid  CoA ligase  tetradecenoate 
Fatty acid  CoA ligase  tetradecenoate   peroxisomal
Fatty acid synthase  n C160 
Fatty acyl ACP synthase  n C160ACP   mitochondrial
Fatty acyl CoA synthase  n C160CoA 
Fatty acid synthase  n C161 
Fatty acid  CoA ligase  hexadecanoate 
Fatty acid  CoA ligase  hexadecanoate   peroxisomal
Fatty acyl ACP synthase  n C180ACP   mitochondrial
Glycerol 3 phosphate dehydrogenase  FAD   mitochondrial
Fatty acyl CoA synthase  n C180CoA 
Glucokinase
Glycero 3 phospho 1 inositol transport  extracellular to cytosol 
Fatty acid synthase  n C181 
Fatty acyl ACP synthase  n C181ACP   mitochondrial
Fatty acyl ACP synthase  n C182ACP   mitochondrial
Glycerol-3-phosphatase
Fatty acid synthase  n C240   lumped reaction
L-glutamate 5-semialdehyde dehydratase (spontaneous)
L glutamate 5 semialdehyde dehydratase  reversible  mitochondrial
Fatty acid synthase  n C260 
Glutamate-5-semialdehyde dehydrogenase
Glutamate 5 semialdehyde dehydrogenase
Glutaminase
Glutamine phosphoribosyldiphosphate amidotransferase
Glucosamine-6-phosphate deaminase
Fatty acyl ACP synthase  n C80ACP   mitochondrial  lumped reaction
Glucose 6-phosphate dehydrogenase
Glucose 6 phosphate dehydrogenase  endoplasmic reticulum
Glucose 6 phosphate isomerase
Glucose 6 phosphate isomerase
Glucose 6 phosphate endoplasmic reticular transport via diffusion
1 alpha D Galactosyl myo inositol galactohydrolase
Galactokinase
A-galactosidase (melibiose)
Galactose 1 phosphate uridylyltransferase
Glutamate synthase  NADH2 
Glutamyl-tRNA synthetase
Glutamyl tRNA synthetase  mitochondrial
Glutamate nuclear transport via proton symport
L glutamate transport via proton symport  reversible
L glutamate transport into mitochondria via hydroxide ion antiport
L glutamate transport out via proton symport  vacuolar
Glutamate transport  uniporter   mitochondrial
Glyoxylate transport
Glyoxylate transport  peroxisomal
Glycine C-acetyltransferase
Glycerol 3 phosphate shuttle
UTP-glucose-1-phosphate uridylyltransferase (irreversible)
D galactose transport in via proton symport
D glucosamine 6 phosphate reversible uniport
Glyceraldehyde-3-phosphate dehydrogenase
Glycerol dehydrogenase  NADP dependent 
Fatty acyl CoA synthase  n C80CoA   lumped reaction
Glycine cleavage system  mitochondrial
Glycerol transport via channel
Glycerol transport via symport
Phosphoribosylglycinamide formyltransferase
Glycerol 3 phosphate acyltransferase  glycerol 3 phosphate   yeast specific
Glycerol 3 phosphate acyltransferase  glycerone phosphate   yeast specific
1 4 alpha glucan branching enzyme
Glycoaldehydye reversible transport
Glycoaldehyde mitochondrial transport
Glycine cleavage complex  lipoamide   mitochondrial
Glycine cleavage system  lipoamide  irreversible  mitochondrial
Glycine cleavage complex  lipoamide   mitochondrial
Glycine cleavage complex  lipoylprotein   mitochondrial
Glycine cleavage complex  lipoylprotein  irreversible  mitochondrial
Glycogen  starch  synthase
Glycerol kinase
Hydroxyacylglutathione hydrolase
Hydroxyacylglutathione hydrolase  mitochondrial
Glycyl-tRNA synthetase
Glycine mitochondrial transport via proton symport
Glycine reversible transport via proton symport
Glycine cleavage complex  lipoylprotein   mitochondrial
GDP mannose antiport
GMP synthase
GDP Golgi transport via proton anitport
Phosphogluconate dehydrogenase
Fatty acid synthase  n C80   lumped reaction
Ribosylpyrimidine nucleosidase
GDP nuclear transport
Glutamine-fructose-6-phosphate transaminase
Glycerophosphodiester phosphodiesterase (Glycerophosphocholine)
Galactosylglycerol galactohydrolase
Fructose-bisphosphate aldolase
Geranylgeranyltranstransferase
Glycine hydroxymethyltransferase, reversible
Glycine hydroxymethyltransferase  reversible  mitochondrial
Geranyltranstransferase
Guanosine kinase
Guanosine transport in via proton symport
Guanylate kinase (GMP:ATP)
Guanylate kinase  GMPdATP 
Glucan 1 4 alpha glucosidase
Glucan 1 4 alpha glucosidase  vacuole
Guanosine mitochondrial transport via proton symport
Glutathione oxidoreductase
Oxidized glutathione irreversible uniport
Glutathione oxidoreductase
Glycogen vacuolar  transport  via autophagy
D Fructose 1 phosphate D glyceraldehyde 3 phosphate lyase
Glycogen phosphorylase
Glycogen synthase  UDPGlc 
Glutathione peridoxase
Glutathione peroxidase  mitochondria
Reduced glutathione via ABC system  vacuolar 
Glutathione transport
Glucose transport  uniport 
Glucose transport  vacuolar
Sedoheptulose 1,7-bisphosphate D-glyceraldehyde-3-phosphate-lyase
Glutamine synthetase
Glutaminyl-tRNA synthetase
Glutathione synthetase
G glutamyltransferase
Glutamine nuclear transport via proton symport
Fructose-bisphosphatase
L glutamine reversible transport via proton symport
L glutamine transport in via proton antiport  vacuolar 
GTP cyclohydrolase I
GTP cyclohydrolase II
GTP diphosphohydrolase
L glutamine transport out via proton symport  vacuolar
GTPGDP translocase  mitochondrial  electroneutral 
Glycylpeptide N tetradecanoyltransferase
Fructose 2 6 bisphosphate 2 phosphatase
Glutamate 5-kinase
Gamma-glutamylcysteine synthetase
Glutamate Decarboxylase
Guanine deaminase
Guanine phosphoribosyltransferase
Guanine reversible transport via proton symport
Guanine mitochondrial transport via diffusion
Hydrogen peroxide nuclear transport
H2O transport via diffusion
Glutamate dehydrogenase  NAD 
Glutamate dehydrogenase (NADP)
H2O endoplasmic reticulum transport
Ferrochelatase  mitochondrial
H2O transport  mitochondrial
H2O transport  nuclear
H2O transport  peroxisomal
Homocitrate synthase
H2O transport  vacuolar
Homocitrate synthase
Formate dehydrogenase
3 hydroxyacyl CoA dehydrogenase  3 oxohexacosyl CoA   peroxisomal
3 hydroxyacyl CoA dehydrogenase  3 oxodecanoyl CoA   peroxisomal
Formate  dehydrogenase  cytosolicmitochondrial
3 hydroxyacyl CoA dehydrogenase  3 oxodecanoyl CoA   peroxisomal
3 Hydroxyacyl CoA dehydrogenase  3 oxotetradecanoyl CoA   peroxisomal
HCO3 equilibration reaction
HCO3 equilibration reaction
HCO3 equilibrium reaction  nuclear
3 hydroxyacyl CoA dehydrogenase  3 oxohexadecanoyl CoA   peroxisomal
3 hydroxyacyl CoA dehydrogenase  3 oxooctadecanoyl CoA   peroxisomal
Bicarbonate nuclear transport via diffusion
Homoacontinate hydratase  mitochondrial
Iron  II  transport
Hydroxybenzoate octaprenyltransferase  mitochondrial
Iron  II  uptake  mitochondrial 
Homocysteine S-methyltransferase
Homocysteine peroxisomal transport via proton symport
Hexadecanoate  n C160  transport in via uniport
Hexadecenoate  n C161  transport in via uniport
Acyl CoAfecosterol acyltransferase  yeast specific
Heme O monooxygenase  mitochondrial
Heme O synthase  mitochondrial
Hydroxyethylthiazole kinase
Fecosterol ester hydrolase  yeast specific
Hexokinase (D-glucose:ATP)
Hexokinase (D-mannose:ATP)
Fecosterol ester hydrolase  yeast specific  extracellular
Hexokinase (D-fructose:ATP)
Fatty acid intracellular transport
All trans hexaprenyl diphosphate transport  mitochondrial
Isoleucine transport from mitochondria to cytosol
Fecosterol reversible transport
Homogentisateoxygen 1 2 oxidoreductase  decyclizing 
Homoisocitrate dehydrogenase
Iron  II  transport
IMP cyclohydrolase
N Formyl L kynurenine amidohydrolase
IMP dehydrogenase
Indole 3 acetate mitochondrial transport via diffusion
Histidinol dehydrogenase
Methionyl tRNA formyltransferase  mitochondrial
Histidinol-phosphatase
Histidyl-tRNA synthetase
Tryptophol transport  extracellular
Tryptophol transport  mitochondrial 
Indole 3 pyruvate decarboxylase
Histidyl tRNA synthetase  mitochondrial
Insosine kinase
FMN adenylyltransferase
Histidine mitochondrial transport via proton symport
L histidine reversible transport via proton symport
L histidine transport in via proton antiport  vacuolar 
3 Hydroxy L kynurenine hydrolase
Hydroxymethylbilane synthase
Inositol transport in via proton symport
Inosine transport in via proton symport
Inositol phosphorylceramide  ceramide 1  24C  phospholipase C
Inositol phosphorylceramide  ceramide 1  26C  phospholipase C
Inositol phosphorylceramide  ceramide 2  24C  phospholipase C
Inositol phosphorylceramide  ceramide 2  26C  phospholipase C
Hydroxymethylglutaryl CoA reductase
Hydroxymethylglutaryl CoA synthase
Hydroxymethylglutaryl CoA synthase  mitochondrial
Inositol phosphorylceramide  ceramide 3  24C  phospholipase C
Inositol phosphorylceramide  ceramide 3  26C  phospholipase C
Hydroxymethylglutaryl CoA reversible mitochondrial transport
FMN adenylyltransferase
Hydroxymethylpyrimidine kinase (ATP)
2 amino 4 hydroxy 6 hydroxymethyldihydropteridine diphosphokinase  mitochondrial
L hydroxyproline reductase  NAD 
Inositol phosphorylceramide synthase  ceramide 1  24C   yeast specific
Inositol phosphorylceramide synthase  ceramide 1  26C   yeast specific
Inositol phosphorylceramide synthase  ceramide 2  24C   yeast specific
Inositol phosphoryceramide synthase  ceramide 2  26C   yeast specific
L hydroxyproline reductase  NADP 
L hydroxyproline dehydrogenase  NAD   mitochondrial
Inositol phosphorylceramide synthase  ceramide 3  24C   yeast specific
Inositol phosphorylceramide synthase  ceramide 3  26C   yeast specific
L hydroxyproline dehydrogenase  NADP   mitochondrial
FMN reductase
Homoserine dehydrogenase  NADH   irreversible
Isopentenyl-diphosphate D-isomerase
FMN reductase
Isopentenyl diphosphate transport  mitochondrial
3-isopropylmalate dehydrogenase
3-isopropylmalate dehydratase
2-isopropylmalate hydratase
2-isopropylmalate synthase
Homoserine dehydrogenase (NADPH)
Homoserine O trans acetylase
Homoserine kinase
Histidinol-phosphate transaminase
Hypoxanthine reversible transport via proton symport
Hypoxanthine phosphoribosyltransferase (Hypoxanthine)
Hypothetical enyme
Isoamyl acetate transport  extracellular 
Isoamyl alcohol transport  extracellular 
Isoamyl alcohol transport  mitochondrial 
Isobutyl acetate transport  extracellular 
Isobutyl alcohol transport  extracellular 
Isobutyl alcohol transport  mitochondrial 
Isocitrate dehydrogenase  NAD 
2 isopropylmalate synthase  mitochondrial
Itaconate  CoA ligase  ADP forming   mitochondrial
Acetohydroxy acid isomeroreductase  mitochondrial
Ketol acid reductoisomerase  2 Aceto 2 hydroxybutanoate   mitochondrial
Kynureninase
Kynurenine 3 monooxygenase
Potassium reversible transport  via proton symport
L-Lactaldehyde:NADP+ 1-oxidoreductase
Acyl CoAlanosterol acyltransferase  yeast specific
Isocitrate dehydrogenase (NADP)
Isocitrate dehydrogenase  NADP 
Isocitrate dehydrogenase  NADP 
Isocitrate lyase
Lanosterol ester hydrolase  yeast specific
Dihydropteroate synthase  mitochondrial
Lanosterol ester hydrolase  yeast specific  extracellular 
Lanosterol reversible transport
Lactaldehyde dehydrogenase
L cystine transport via proton symport  vacuolar 
Leucine transaminase
Leucine transaminase  mitochondrial
Leucyl-tRNA synthetase
Leucyl tRNA synthetase  mitochondrial
Indoleacetaldehyde transport  extracellular 
Indole 3 acetaldehyde mitochondrial transport via diffusion
Imidazole-glycerol-3-phosphate synthase
Imidazoleglycerol-phosphate dehydratase
Indole-3-glycerol-phosphate synthase
Isoleucine transaminase
Isoleucine transaminase  mitochondrial
Isoleucyl-tRNA synthetase
Isoleucyl tRNA synthetase  mitochondrial
L isoleucine reversible transport via proton symport
L isoleucine transport in via proton antiport  vacuolar 
L isoleucine transport out via proton symport  vacuolar
L leucine reversible transport via proton symport
L leucine transport in via proton antiport  vacuolar 
L leucine transport out via proton symport  vacuolar
Lactoylglutathione lyase
Cytochrome P450 lanosterol 14 alpha demethylase  NADP 
Cytochrome P450 lanosterol 14 alpha demethylase  NAD 
Formate transport via diffusion
Lanosterol synthase
Maleylacetoacetate isomerase
Malateoxaloacetate shuttle
Lyso phosphatidylcholine acyltransferase acyltransferase  yeast specific
Lipid phosphate phosphatase  yeast specific
Formate mitochondrial transport
Farnesyl diphosphate transport  mitochondrial 
Fumarate reductase  cytosolicmitochondrial
L-serine dehydrogenase
Lysyl-tRNA synthetase
Lysyl tRNA synthetase  mitochondrial
Lysine mitochondrial transport via proton symport
L lysine reversible transport via proton symport
Malate synthase
Malate synthase
Alpha glucosidase
Maltose transport in via proton symport
L malate reversible transport via proton symport
Malate transport  mitochondrial
Mannose 1 phosphate guanylyltransferase
L lysine transport in via proton antiport  vacuolar 
L Lactate dehydrogenase  cytosolicmitochondrial
L lactate reversible transport via proton symport
Mannose-6-phosphate isomerase
L lactate transport  mitochondrial
Mannan endoplasmic reticulum transport via diffusion
Fumarate reductase
D mannose transport in via proton symport
2 methylcitrate dehydratase  mitochondrial
Methylisocitrate lyase
Farnesyltranstransferase
2 methylcitrate synthase
Malonyl-CoA-ACP transacylase
Malonyl CoA ACP transacylase  mitochondrial
Mannose inositol phosphorylceramide  ceramide 3  26C  phospholipase C
Mannose inositiol phophorylceramide synthase  ceramide 1  24C   yeast specific
Mannose inositol phosphorylceramide synthase  ceramide 1  26C   yeast specific
Malate dehydrogenase
Mannose inositol phosphorylceramide synthase  ceramide 2  24C   yeast specific
Malate dehydrogenase  mitochondrial
Malate dehydrogenase  peroxisomal
Mannose inositol phosphorylceramide synthase  ceramide 2  26C   yeast specific
Mannose inositol phosphorylceramide synthase  ceramide 3  24C   yeast specific
Mannose inositol phosphorylceramide synthase  ceramide 3  26C   yeast specific
S methylmethionine permease
Fructose-1-phosphate kinase
5-Methylthio-5-deoxy-D-ribulose 1-phosphate dehydratase
D fructose transport in via proton symport
5 formethyltetrahydrofolate cyclo ligase
Malic enzyme  NAD   mitochondrial
Malic enzyme  NADP   mitochondrial
3-methyl-2-oxobutanoate hydroxymethyltransferase
5  methylthioadenosine phosphorylase
Melibiose transport in via symport
5 formethyltetrahydrofolate cyclo ligase  mitochondrial
Melibiitol galactohydrolase
Methionine adenosyltransferase
Methenyltetrahydrofolate cyclohydrolase
Methenyltetrahydrifikate cyclohydrolase  mitochondrial
Methylenetetrahydrofolate dehydrogenase (NADP)
5 Formyltetrahydrofolate10 Formyltetrahydrofolate isomerase
Methylenetetrahydrofolate dehydrogenase  NAD 
Methylenetetrahydrofolate dehydrogenase  NADP   mitochondrial
5 10 methylenetetrahydrofolatereductase  NADPH 
Metb1 (rev)
Methionine synthase
Methionyl-tRNA synthetase
Methionyl tRNA synthetase  mitochondrial
Methionine mitochondrial transport via proton symport
Formate-tetrahydrofolate ligase
L methionine reversible transport via proton symport
5-methylthioribose-1-phosphate isomerase
N4 AcetylaminobutanalNAD oxidoreductase
Nicotinic acid transport
NAD diphosphatase  peroxisomal
NADH dehydrogenase  cytosolicmitochondrial
NADH dehydrogenase  mitochondrial
NAD kinase
Mevalonate kinase  atp 
Mevalonate kinase  ctp 
Mevalonate kinase  gtp 
Mevalonate kinase  utp 
Methylene fatty acyl phospholipid synthase  yeast specific
Methylglyoxal synthase
5 methyltetrahydropteroyltriglutamate homocysteine S methyltransferase
NAD kinase  mitochondrial
NAD nucleosidase
NAD nucleosidase  mitochondrial
Inositol 1 3 4 5 6 pentakisphosphate 2 kinase  nuclear
Formate tetrahydrofolate ligase  mitochondrial irreversible
Inositol 1 3 4 5 triphosphate 6 kinase  nucleus
Inositol 1 4 5 6  tetrakisphosphate 3 kinase  nucleus
Inositol 1 4 5 triphosphate 6 kinase  nucleus
Inositol 1 4 5 trisphosphate 3 kinase  nucleus
NADP phosphatase
NADP phosphatase
NADP transporter
1D myo Inositol 1 4 5 trisphosphate nuclear transport via diffusion
Fumarase
Myo-inositol 1-phosphatase
Myo Inositol 1 phosphate synthase
Inositol hexakisphosphate nuclear transport  diffusion 
NAD synthase (nh3)
NAD synthase  nh3   nuclear
NAD transport  nuclear through pores
Mannose  inositol P 2 ceramide  ceramide 1  24C  phospholipase C
NAPRTase (rev)
Mannose  inositol P 2 ceramide  ceramide 1  26C  phospholipase C
Fumarylacetoacetase
Mannose  inositol P 2 ceramide  ceramide 2  24C  phospholipase C
Mannose  inositol P 2 ceramide  ceramide 2  26C  phospholipase C
Mannose  inositol P 2 ceramide  ceramide 3  24C  phospholipase C
Mannose  inositol P 2 ceramide  ceramide 3  26C  phospholipase C
NAPRTase  mitochondrial
Sodium proton antiporter  HNA is 11 
Nucleoside diphosphatase  ADP 
Nucleoside diphosphatase  GDP 
Nucleoside diphosphatase  GDP   Golgi
Nucleoside diphosphatase  dGDP 
Mannose  inositol P 2 ceramide synthase  ceramide 1  24C   yeast specific
Mannose  inositol P 2 ceramide synthase  ceramide 1  26C   yeast specific
Nucleoside diphosphatase  UDP 
Mannose  inositol P 2 ceramide synthase  ceramide 2  26C   yeast specific
Fumarase  mitochondrial
Mannose  inositol P 2 ceramide synthase  ceramide 2  24C   yeast specific
Mannose  inositol P 2 ceramide synthase  ceramide 3  24C   yeast specific
Mannose  inositol P 2 ceramide synthase  ceramide 3  26C   yeast specific
Mannose inositol phosphorylceramide  ceramide 1  24C  phospholipase C
Nucleoside-diphosphate kinase (ATP:GDP)
Nucleoside-diphosphate kinase (ATP:UDP)
Nucleoside-diphosphate kinase (ATP:CDP)
Nucleoside-diphosphate kinase (ATP:dTDP)
Nucleoside-diphosphate kinase (ATP:dGDP)
Mannose inositol phosphorylceramide  ceramide 1  26C  phospholipase C
Nucleoside-diphosphate kinase (ATP:dUDP)
Fumarate reversible transport via symport
Nucleoside-diphosphate kinase (ATP:dCDP)
Nucleoside-diphosphate kinase (ATP:dADP)
Mannose inositol phosphorylceramide  ceramide 2  24C  phospholipase C
Mannose inositol phosphorylceramide  ceramide 2  26C  phospholipase C
Mannose inositol phosphorylceramide  ceramide 3  24C  phospholipase C
Nucleoside diphosphate kinase  ATPIDP 
N N bisformyl dityrosine transport  extracellular 
N formyltyrosine oxidase
Ammonia reversible transport
Ammonia transport  efflux  cytosol to extracellular 
NH3 mitochondrial transport
5'-nucleotidase (dUMP)
Glycolipid 1 2 alpha D mannosyltransferase  Golgi apparatus
5'-nucleotidase (XMP)
5'-nucleotidase (IMP)
5'-nucleotidase (UMP)
5'-nucleotidase (dCMP)
Ammonia nuclear transport
Ammonia peroxisomal transport
Nicotinamide-nucleotide adenylyltransferase
Nicotinamide nucleotide adenylyltransferase  mitochondrial
Nmntp
5'-nucleotidase (CMP)
Glycolipid 1 2 alpha D mannosyltransferase  Golgi apparatus
5'-nucleotidase (dTMP)
NMN mitochondrial transport via proton symport
NMN peroxisomal transport via proton symport
Nicotinamidase
Glycolipid 1 3 alpha D mannosyltransferase  Golgi apparatus
Nicotinamidase  reversible  mitochondrial
5'-nucleotidase (dAMP)
5'-nucleotidase (AMP)
Nicotinate-nucleotide adenylyltransferase
Nicotinate nucleotide adenylyltransferase  mitochondrial
Nicotinate-nucleotide diphosphorylase (carboxylating)
5'-nucleotidase (dGMP)
5'-nucleotidase (GMP)
Nucleoside-triphosphatase (GTP)
Glycolipid 1 6 alpha D mannosyltransferase  Golgi apparatus
Glycero 3 phosphocholine transport  extracellular to cytosol 
Nicotinate nucleotide diphosphorylase  carboxylating   mitochondrial
Glycerol 3 phosphate dehydrogenase  NAD 
Nicotinamide N methyltransferase
Nucleoside triphosphatase  dGTP 
Nitrilase
Nitrilase
Nitrilase
Peptide transport in via proton symport
Glycerol 3 phosphate dehydrogenase  NAD   mitochondrial
Phosphoethanolamine cytidyltransferase
Phosphatidylethanolamine N methyltransferase  yeast specific
Phosphatidylethanolamine Golgi transport  yeast specific
O2 transport  diffusion 
O2  transport  endoplasmic reticulum
O2 transport  diffusion 
Oxaloacetate transport
Phosphatidylethanolamine mitochondrial transport  yeast specific
Oxaloacetate transport  mitochondrial
Phosphatidylethanolamine vacuolar transport  yeast specific
2 Oxobutanoate dehydrogenase
Phosphopentomutase
Ornithine carbamoyltransferase
Octadecanoate  n C180  transport in via uniport
Octadecenoate  n C181  transport in via uniport
Octadecynoate  n C182  transport in via uniport
Alcohol Acetyltransferase  ethanol 
Phosphofructokinase
6 phosphofructo 2 kinase
Phosphofructokinase
Phosphofructokinase (s7p)
Phosphoglucosamine mutase
Alcohol Acetyltransferase  isoamyl alcohol 
Phosphoglycerate dehydrogenase
Phosphopantothenate-cysteine ligase
Glucose-6-phosphate isomerase
Alcohol Acetyltransferase  2 methylbutanol 
Alcohol Acetyltransferase  isobutyl alcohol 
Phosphoglycerate kinase
6-phosphogluconolactonase
Phosphoglycerate mutase
Phosphoglucomutase
Phosphatidylglycerol phosphate phosphatase A  yeast specific  mitochondrial
Alcohol Acetyltransferase  Phenylethanol alcohol 
O-Phospho-4-hydroxy-L-threonine:2-oxoglutarate aminotransferase
2-Oxo-4-methyl-3-carboxypentanoate decarboxylation
2 oxo 4 methyl 3 carboxypentanoate decarboxylation
Orotidine-5'-phosphate decarboxylase
L 1 pyrroline 3 hydroxy 5 carboxylate dehydrogenase
L 1 Pyrroline 3 hydroxy 5 carboxylate spontaneous conversion to L 4 Hydroxyglutamate semialdehyde  mitochondrial
Phenethyl acetate transport  extracellular 
Ornithine Decarboxylase
Prephenate dehydrogenase
Ornithine transaminase
Ornithine transacetylase  irreversible  mitochondrial
Orntithine reversible transport in via proton symport
Ornithine mitochondrial transport via proton antiport
Phenylalanine transaminase
Phenylalanyl-tRNA synthetase
Phenylalanyl tRNA synthetase  mitochondrial
Phenylalanine mitochondrial transport via proton symport
L phenylalanine reversible transport via proton symport
Orotate phosphoribosyltransferase
Non enzymatic reaction
1 phosphatidylinositol 3 5 bisphosphate 5 phosphatase  yeast specific
Prephenate dehydrogenase  NADP 
Phosphatidylinositol 3 phosphate 4 kinase  yeast specific
Phosphatidylinositol 3 phosphate 5 kinase  yeast specfic
2 oxodicarboylate transporter  mitochondrial
1 pyrroline 5 carboxylate dehydrogenase  mitochondrial
Prephenate dehydratase
Pyrroline-5-carboxylate reductase
Phenylacetaldehyde transport  extracellular 
Phenylacetaldehyde transport  mitochondrial 
Phosphatidate kinase  yeast specific
Panthetheine 4  phosphate reversible mitochondrial transport
1 phosphatidylinositol 4 5 bisphosphate 5 phosphatase  yeast specific
1 phosphatidylinositol 4 5 bisphosphate phosphodiesterase  yeast specific
Phosphatidylinositol 4 phosphate 5 kinase  yeast specfic
1 phosphatidylinositol 3 kinase  yeast specific
Phosphatidylinositol 4 kinase  yeast specific
Phosphatidylinositol 4 kinase  nuclear  yeast specifc
Phosphatidylinositol synthase  yeast specific
Phosphate transporter  mitochondrial
Pantothenate synthase
Pantothenate mitochondrial transport
Phosphoadenylyl-sulfate reductase (thioredoxin)
PAP reversible uniport
Phosphate nuclear transport via proton symport
Phosphate peroxisomal transport via proton symport
Phosphate reversible transport via symport
Adenosine 3  5  bisphosphate mitochondrial transport
Phosphate vacuolar transport via proton symport
Phosphatidate reversible transport  mitochondrial  yeast specific
Protoporphyrinogen IX mitochondrial transport
Pyruvate carboxylase
Phosphatidylcholine diacylglycerol acyltransferase
Phosphate transport via hydroxide ion symport  mitochondrial
Phospholipase B  phosphatidylinositol   yeast specific  extracellular 
Phospholipase B  phosphatidylcholine   yeast specific
3',5'-cyclic-nucleotide phosphodiesterase
Phospholipase B  phosphatidylcholine   yeast specific  extracellular 
Protoporphyrinogen oxidase  mitochondrial
Phospholipase D  yeast specific
Phosphomannomutase
Pyrimidine phosphatase
Phosphatidyl N methylethanolamine N methyltransferase  yeast specific
3  5  cyclic nucleotide phosphodiesterase
3  5  cyclic nucleotide phosphodiesterase
3',5'-cyclic-nucleotide phosphodiesterase
3  5  cyclic nucleotide phosphodiesterase
Glycine cleavage complex  lipoamide   mitochondrial
Pyruvate dehydrogenase
Pyridoxine 5'-phosphate oxidase
All trans Pentaprenyl diphosphate transport  mitochondrial
Phosphomevalonate kinase
5 diphosphoinositol 1 2 3 4 6 pentakisphosphate diphosphohydrolase
5 diphosphoinositol 1 2 3 4 6 pentakisphosphate synthase
Peptide alpha N acetyltransferase
Trans pentaprenyltranstransferase  mitochondrial
Diphosphoinositol 1 3 4 6 tetrakisphosphate diphosphohydrolase
Diphosphoinositol 1 3 4 6 tetrakisphosphate synthase
Phosphomethylpyrimidine kinase
Phenylpyruvate decarboxylase
Purine nucleoside phosphorylase
Pantothenate kinase
Pantothenate reversible transport via proton symport
Pyruvate decarboxylase  acetoin forming 
Pyruvate exchange  diffusion
Polyamine oxidase
Phosphoribosylglycinamide synthase
Poylamine oxidase
Poylamine oxidase
Pyruvate transport in via proton symport
Pyruvate mitochondrial transport via proton symport
Phosphoribosylaminoimidazole synthase
Pyruvate peroxisomal transport via proton symport
Quinolinate Synthase  Eukaryotic 
Inorganic diphosphatase
Inorganic diphosphatase
Porphobilinogen synthase
Phosphopantothenoylcysteine decarboxylase
Phosphoenolpyruvate carboxykinase
Phosphoribosylanthranilate isomerase (irreversible)
Quinolinate synthase
Phosphoribosyl-AMP cyclohydrolase
Quinolinate reversible mitochondrial transport
Raffinose galactohydrolase
Riboflavin kinase
Sphingolipid long chain base kinase  phytosphingosine 
Sulfate adenylyltransferase  ADP 
Riboflavin kinase  mitochondrial
Phosphoribosylaminoimidazolesuccinocarboxamide synthase
Riboflavin synthase
Riboflavin synthase
Sulfite transport  efflux  cytosol to extracellular 
Sulfate irreversible uniport
Ribokinase
Sphinganine 1 phosphate endoplasmic reticular transport
Riboflavin transport in via proton symport
Phosphoribosyl-ATP pyrophosphatase
Riboflavin reversible mitochondrial transport
Sphinganine phosphate lyase
Ribose transport in via proton symporter
Phosphoribosylformylglycinamidine synthase
Spermidine acetyltransferase
Ribonucleoside-diphosphate reductase (ADP)
1-(5-phosphoribosyl)-5-[(5-phosphoribosylamino)methylideneamino)imidazole-4-carboxamide isomerase
Ribonucleoside diphosphate reductase  nuclear
Spermidine transport in via proton antiport
Spermidine excretion  cytosol to extracellular 
Ribonucleoside-diphosphate reductase (GDP)
Ribonucleoside diphosphate reductase  GDP   nuclear
Ribonucleoside-diphosphate reductase (CDP)
Ribonucleoside diphosphate reductase  CDP   nuclear
Spermidine synthase
Spermine synthase
Spermine transport via proton antiport irreversible
Squalene 2 3 epoxide endoplamic reticular transport
Squalene epoxidase  endoplasmic reticular  NADP 
Squalene epoxidase  endoplasmic reticular  NAD 
Ribonucleoside-diphosphate reductase (UDP)
Ribonucleoside diphosphate reductase  UDP   nuclear
Squalene synthase
Ribosylnicotinamide kinase
Proline oxidase  NAD   mitochondrial
Ribonucleoside triphosphate reductase  ATP 
Ribonucleoside triphosphate reductase  GTP 
Squalene endoplamic reticular transport
L sorbose reversible transport
Ribonucleoside triphosphate reductase  CTP 
Prolyl-tRNA synthetase
Ribonucleoside triphosphate reductase  UTP 
Ribulose 5-phosphate 3-epimerase
Succinate-semialdehyde dehydrogenase (NADP)
L proline reversible transport via proton symport
Ribose-5-phosphate isomerase
Saccharopine dehydrogenase  NADP  L glutamate forming 
Succinate transport via proton symport
Saccharopine dehydrogenase  NAD  L lysine forming 
L proline transport  mitochondrial
Sulfate adenylyltransferase
S adenosyl methionine delta 24 sterol c methyltransferase
Sphingoid base phosphate phosphatase  sphinganine 1 phosphatase   endoplasmic reticulum
Sphingoid base phosphate phosphatase  phytosphingosine 1 phosphate   endoplasmic reticulum
D sorbitol dehydrogenase  D fructose producing 
L sorbitol dehydrogenase  L sorbose producing 
Succinate transport  mitochondrial
Succinate dehydrogenase
Succinate dehydrogenase  ubiquinone 6   mitochondrial
Succinate dehydrogenase  ubiquinone 6   mitochondrial
Succinate fumarate transport  mitochondrial
Succinate  CoA ligase  ADP forming 
Sucrose hydrolyzing enxyme  extracellular
Sucrose transport in via proton symport
D sorbitol reductase
D sorbitol transport via passive diffusion
L sorbitol transport via passive diffusion
Serine O-acetyltransferase
Sulfite reductase (NADPH2)
4 hydroxycinnamate formation
Serine C palmitoyltransferase
Phosphoribosylpyrophosphate synthetase
Seryl-tRNA synthetase
Serine mitochondrial transport via proton symport
L serine reversible transport via proton symport
S-Formylglutathione hydralase
Triacylglycerol lipase  yeast specific
Transaldolase
Taurine dioxygenase
Taurine transport
Sirohydrochlorin dehydrogenase
Sirohydrochlorin ferrochelatase
Shikimate dehydrogenase
Shikimate kinase
O-succinylhomoserine lyase (L-cysteine)
Taurcholate via ABC system  vacuolar 
Tetrahydrofolate aminomethyltransferase  mitochondrial
TetrahydrofolateL glutamate gamma ligase  ADP forming 
Hydrogen peroxide reductase (thioredoxin)
Hydrogen peroxide reductase  thioredoxin   mitochondrial
Thioredoxin  nuclear  irreversible
Hydrogen peroxide reductase  thioredoxin   peroxisomal
O succinylhomoserine lyase  elimination   reversible
Sphingolipid long chain base kinase  sphinganine 
PRPP reversible transport  mitochondrial
Thiamin diphosphatase  extracellular
Thymidine transport in via proton symport
Thiamin phosphatase
3-phosphoshikimate 1-carboxyvinyltransferase
Thiamine diphosphate transport  mitochondria
Thiamin phosphatase  extracellular
L threonine reversible transport via proton symport
Thymine reversible transport via proton antiport
Thiazole phosphate synthesis  xylulose 5 phosphate   yeast specific
Thiazole phosphate synthesis  ribose 5 phosphate   yeast specifc
Thiamine transport in via proton symport
Phosphatidylserine decarboxylase  yeast specific  Golgi
L-allo-Threonine Aldolase
Transketolase
Phosphatidylserine decarboxylase  yeast specific  mitochondrial
Transketolase
Thymidine kinase (ATP:thymidine)
Thiamine diphosphokinase
Threonine aldolase
L-threonine deaminase
L threonine deaminase  mitochondrial
Threonine synthase
Threonyl-tRNA synthetase
Threonyl tRNA synthetase  mitochondrial
Threonine mitochondrial transport via proton symport
Uridine kinase  ATPUridine 
Thymidine phosphorylase
Thiamine diphosphate kinase
Thymidylate synthase
Thiaminase
Thiamine-phosphate kinase
Thiamine-phosphate diphosphorylase
Triose-phosphate isomerase
Oxidized thioredoxin peroxisomal transport via diffusion
Thioredoxin reductase (NADPH)
Phosphatidylserine decarboxylase  yeast specific  vacuolar
Reduced thioredoxin peroxisomal transport via diffusion
Thioredoxin reductase  NADPH 
Trehalose-phosphatase
Uridine kinase (GTP:Uridine)
Uridine transport in via proton symport
UTP diphosphohydrolase
UTPUMP antiport
Alpha,alpha-trehalose-phosphate synthase (UDP-forming)
Alpha,alpha-trehalase
Phosphatidylserine synthase  yeast specific
Alpha alpha trehalase  vacuolar 
Valine transaminase
Valine transaminase  mitochondiral
Valyl-tRNA synthetase
Trehalose transport in via proton symporter
Trehalose vacuolar transport via proton symport
Valyl tRNA synthetase  mitochondrial
Phosphatidylserine synthase  yeast specific  mitochondrial
Valine reversible mitochondrial transport via proton symport
L valine reversible transport via proton symport
Xanthine reversible transport
Xanthine phosphoribosyltransferase
Xanthosine transport in via proton symport
Triglycerol synthesis
L Tryptophanoxygen 2 3 oxidoreductase  decyclizing 
Tryptophan synthase (indoleglycerol phosphate)
Tryptophan transaminase
Tryptophanyl-tRNA synthetase
Tryptophanyl tRNA synthetase  mitochondrial
Tryptophan mitochondrial transport via proton symport
L tryptophan reversible transport via proton symport
Fatty acid intracellular transport
Xylulokinase
Xylose reductase
Xylitol dehydrogenase  D xyulose forming 
Xylitol transport via passive diffusion
Fatty acid transport
L tyrosine N formyltransferase
Phosphoserine transaminase
Tyrosine transaminase  irreversible
Tyrosine transaminase  irreversible  mitochondrial 
Tyrosine transaminase  irreversible  peroxisomal 
D xylose reversible transport
YUMP synthetase
Acyl CoAzymosterol acyltransferase  yeast specific
Zymosterol ester hydrolase  yeast specific
Tyrosyl-tRNA synthetase
Tyrosyl tRNA synthetase  mitochondrial
Zymosterol ester hydrolase  yeast specific  extracellular 
Tyrosine mitochondrial transport via proton symport
Phytosphinganine 1 phosphate endoplasmic reticular transport
Tyrosine peroxisomal transport via proton symport
L tyrosine reversible transport via proton symport
L tyrosine transport in via proton antiport  vacuolar 
L tyrosine transport out via proton symport  vacuolar
UDP N acetylglucosamine diphosphorylase
Zymosterol reversible transport
Biomass SC5 notrace
L-serine deaminase
UDPglucose 4-epimerase
Phytosphingosine phosphate lyase
UDPgalactose transport  Golgi apparatus 
UDPglucose--hexose-1-phosphate uridylyltransferase
Ureidoglycolate hydrolase
Phytosphingosine synthesis
UMP kinase
Phosphoserine phosphatase (L-serine)
UMP kinase  nuclear
UMP nuclear transport
Phosphatidylserine Golgi transport  yeast specific
Phosphatidylserine mitochondrial  transport  yeast specific
2-keto-4-methylthiobutyrate transamination
Uroporphyrinogen methyltransferase
Phosphatidylserine vacuolar transport  yeast specific
Uroporphyrinogen-III synthase
Uroporphyrinogen decarboxylase (uroporphyrinogen III)
Uracil phosphoribosyltransferase
Phosphatidyl 1D myo insoitol nuclear transport  yeast specific
Uracil transport in via proton symport
Phosphatidyl 1D myo 4 inositol nuclear transport  yeast specific
Urea reversible transport via proton symport  2 H 
Urea carboxylase
Peroxisomal acyl CoA thioesterase
Uridylate kinase (dUMP)
Uridylate kinase  dUMP   nuclear
Peroxisomal acyl CoA thioesterase
Peroxisomal acyl CoA thioesterase
Peroxisomal acyl CoA thioesterase
Peroxisomal acyl CoA thioesterase
Peroxisomal acyl CoA thioesterase
Peroxisomal acyl CoA thioesterase
Pantetheine-phosphate adenylyltransferase
Panthetheine phosphate adenylyltransferase
Putrescine transport in via proton antiport  irreversible
Putrescine excretion  cytosol to extracellular 
Purine-nucleoside phosphorylase (Adenosine)
Purine nucleoside phosphorylase  Adenosine   mitochondrial
Purine-nucleoside phosphorylase (Deoxyadenosine)
Purine-nucleoside phosphorylase (Guanosine)
Purine nucleoside phosphorylase  Guanosine   mitochondrial
Purine-nucleoside phosphorylase (Deoxyguanosine)
Purine-nucleoside phosphorylase (Inosine)
Purine-nucleoside phosphorylase (Deoxyinosine)
Purine-nucleoside phosphorylase (Xanthosine)
Pyridoxamine 5'-phosphate oxidase
Pyridoxamine kinase
Pyridoxal kinase
Pyridoxine kinase
Pyridoxine oxidase
Pyridoxal oxidase
Pyruvate kinase
Pyrimidine-nucleoside phosphorylase (uracil)
D1 pyrroline 5 carboxylate dehydrogenase  mitochondrial
Pyruvate decarboxylase
```
