## Supplementary Appendix 2 for "The peroxiredoxin Tsa1 promotes stationary phase entry by suppressing PKA activity": fit_data.m

```
clear;
close all;
STRAINS={'T73','T73TSA1','W303','W303TSA1'};
data_set=3;
STRAIN=STRAINS{data_set};
load_data;
AMIGO_PE(inputs);
```
