## Supplementary Appendix 2 for "The peroxiredoxin Tsa1 promotes stationary phase entry by suppressing PKA activity": code_microscopyV2.nb (part 1 of 2)

```
(* Content-type: application/vnd.wolfram.mathematica *)

(*** Wolfram Notebook File ***)
(* http://www.wolfram.com/nb *)

(* CreatedBy='Wolfram 14.3' *)

(*CacheID: 234*)
(* Internal cache information:
NotebookFileLineBreakTest
NotebookFileLineBreakTest
NotebookDataPosition[       154,          7]
NotebookDataLength[   1455317,      27477]
NotebookOptionsPosition[   1454021,      27450]
NotebookOutlinePosition[   1454414,      27466]
CellTagsIndexPosition[   1454371,      27463]
WindowFrame->Normal*)

(* Beginning of Notebook Content *)
Notebook[{

Cell[CellGroupData[{
Cell[BoxData[
 RowBox[{
  RowBox[{"(*", 
   RowBox[{
    RowBox[{
     RowBox[{
      RowBox[{
       RowBox[{
        RowBox[{
         RowBox[{
          RowBox[{
           RowBox[{
            RowBox[{
             RowBox[{" ", 
              RowBox[{"HOW", " ", "TO", " ", 
               RowBox[{"USE", ":", " ", "1"}]}], ")"}], " ", "PROVIDE", " ", 
             "MASK", " ", "AND", " ", "FLUORESCENCE", " ", "IMAGES", " ", 
             "PATHS", " ", "2"}], ")"}], " ", "SET", " ", "LIMITS", " ", "TO",
            " ", "MIN"}], "-", 
          RowBox[{"MAX", " ", "CELL", " ", "SIZES", " ", 
           RowBox[{"(", "um", ")"}], " ", "3"}]}], ")"}], " ", "PROVIDE", " ",
         "THRESHOLD", " ", "FOR", " ", 
        RowBox[{"DIED", "/", "ALIVE"}], " ", "CELLS", " ", "4"}], ")"}], " ", 
      "SET", " ", "NUMBER", " ", "OF", " ", "BINS", " ", "5"}], ")"}], " ", 
    "EXECUTE", " ", "THE", " ", "NOTEBOOK"}], " ", "*)"}], 
  "\[IndentingNewLine]", 
  RowBox[{"(*", " ", 
   RowBox[{
    RowBox[{
    "===", "===", "===", "===", "===", "===", "===", "===", "===", "===", "===",
      "===", "===", "===", "===", "===", "===", "===", "===", "===", "===", 
     "==="}], "="}], "*)"}], "\[IndentingNewLine]", 
  RowBox[{"(*", 
   RowBox[{"LOAD", " ", "DATA"}], "*)"}], "\[IndentingNewLine]", 
  RowBox[{"(*", " ", 
   RowBox[{
    RowBox[{
    "===", "===", "===", "===", "===", "===", "===", "===", "===", "===", "===",
      "===", "===", "===", "===", "===", "===", "===", "===", "===", "===", 
     "==="}], "="}], "*)"}], "\[IndentingNewLine]", 
  RowBox[{
   RowBox[{
    RowBox[{
    "wtMaskFile", 
     "=", "\"\<[PATH TO W303 CELLS BINARY MASK IMAGE (cell: white; \
background: black)]\>\""}], ";"}], "\n", 
   RowBox[{
    RowBox[{
    "wtFluoFile", "=", "\"\<[PATH TO W303 CELLS FLUORESCENCE IMAGE]\>\""}], 
    ";"}], "\n", 
   RowBox[{
    RowBox[{
    "mtMaskFile", 
     "=", "\"\<[PATH TO Dtsa1 CELLS BINARY MASK IMAGE (cell: white; \
background: black)]\>\""}], ";"}], "\n", 
   RowBox[{
    RowBox[{
    "mtFluoFile", "=", "\"\<[PATH TO Dtsa1 CELLS FLUORESCENCE IMAGE]\>\""}], 
    ";"}], "\n", "\[IndentingNewLine]", 
   RowBox[{"(*", 
    RowBox[{"Cell", " ", "radius", " ", "limits", " ", 
     RowBox[{"(", "microns", ")"}]}], "*)"}], "\[IndentingNewLine]", 
   RowBox[{
    RowBox[{"MinCellRadii", "=", "1.0"}], ";"}], "\n", 
   RowBox[{
    RowBox[{"MaxCellRadii", "=", "3.5"}], ";"}], "\n", "\[IndentingNewLine]", 
   
   RowBox[{"(*", 
    RowBox[{"Fixed", " ", "intensity", " ", "threshold", " ", 
     RowBox[{"(", "normalised", ")"}]}], "*)"}], "\[IndentingNewLine]", 
   RowBox[{
    RowBox[{"fixedThreshold", "=", "0.05"}], ";"}], "\[IndentingNewLine]", 
   "\n", 
   RowBox[{"(*", 
    RowBox[{
    "Number", " ", "of", " ", "bins", " ", "for", " ", "cell", " ", "size"}], 
    "*)"}], "\[IndentingNewLine]", 
   RowBox[{
    RowBox[{"nBins", "=", "5"}], ";"}], "\[IndentingNewLine]", 
   "\[IndentingNewLine]", 
   RowBox[{"(*", " ", 
    RowBox[{
     RowBox[{
     "===", "===", "===", "===", "===", "===", "===", "===", "===", "===", "===",
       "===", "===", "===", "===", "===", "===", "===", "===", "===", "===", 
      "==="}], "="}], "*)"}], "\[IndentingNewLine]", 
   RowBox[{"(*", "FUNCTIONS", "*)"}], "\[IndentingNewLine]", 
   RowBox[{"(*", " ", 
    RowBox[{
     RowBox[{
     "===", "===", "===", "===", "===", "===", "===", "===", "===", "===", "===",
       "===", "===", "===", "===", "===", "===", "===", "===", "===", "===", 
      "==="}], "="}], "*)"}], "\n", "\[IndentingNewLine]", 
   RowBox[{
    RowBox[{
     RowBox[{"toNumber", "[", "val_", "]"}], ":=", 
     RowBox[{"If", "[", 
      RowBox[{
       RowBox[{"StringQ", "[", "val", "]"}], ",", 
       RowBox[{
        RowBox[{"ToExpression", "[", 
         RowBox[{"StringReplace", "[", 
          RowBox[{"val", ",", 
           RowBox[{"\"\</\>\"", "->", "\"\</.\>\""}]}], "]"}], "]"}], "//", 
        "N"}], ",", "val"}], "]"}]}], ";"}], "\n", "\[IndentingNewLine]", 
   RowBox[{
    RowBox[{
     RowBox[{"getPixelSize", "[", "fluoFile_", "]"}], ":=", 
     RowBox[{"Module", "[", 
      RowBox[{
       RowBox[{"{", 
        RowBox[{
        "meta", ",", "exif", ",", "desc", ",", "unit", ",", "xRes", ",", 
         "yRes"}], "}"}], ",", 
       RowBox[{
        RowBox[{"meta", "=", 
         RowBox[{"Import", "[", 
          RowBox[{"fluoFile", ",", "\"\<MetaInformation\>\""}], "]"}]}], ";", 
        "\[IndentingNewLine]", 
        RowBox[{"exif", "=", 
         RowBox[{"\"\<Exif\>\"", "/.", " ", "meta"}]}], ";", 
        "\[IndentingNewLine]", 
        RowBox[{"desc", "=", 
         RowBox[{"\"\<ImageDescription\>\"", "/.", " ", "exif"}]}], ";", 
        "\[IndentingNewLine]", 
        RowBox[{"unit", "=", 
         RowBox[{
          RowBox[{"StringCases", "[", 
           RowBox[{"desc", ",", 
            RowBox[{
             RowBox[{"\"\<unit=\>\"", "~~", 
              RowBox[{"u", ":", 
               RowBox[{"WordCharacter", ".."}]}]}], ":>", "u"}]}], "]"}], "/.",
           " ", 
          RowBox[{
           RowBox[{"{", "}"}], "->", 
           RowBox[{"{", "\"\<unknown\>\"", "}"}]}]}]}], ";", 
        "\[IndentingNewLine]", 
        RowBox[{"unit", "=", 
         RowBox[{"First", "[", "unit", "]"}]}], ";", "\[IndentingNewLine]", 
        RowBox[{"xRes", "=", 
         RowBox[{"toNumber", "[", 
          RowBox[{"\"\<XResolution\>\"", "/.", " ", "exif"}], "]"}]}], ";", 
        "\[IndentingNewLine]", 
        RowBox[{"yRes", "=", 
         RowBox[{"toNumber", "[", 
          RowBox[{"\"\<YResolution\>\"", "/.", " ", "exif"}], "]"}]}], ";", 
        "\[IndentingNewLine]", 
        RowBox[{"If", "[", 
         RowBox[{
          RowBox[{"unit", "===", "\"\<micron\>\""}], ",", 
          RowBox[{"<|", 
           RowBox[{
            RowBox[{"\"\<pixelWidth\>\"", "->", 
             RowBox[{"1.0", "/", "xRes"}]}], ",", 
            RowBox[{"\"\<pixelHeight\>\"", "->", 
             RowBox[{"1.0", "/", "yRes"}]}], ",", 
            RowBox[{"\"\<pixelArea\>\"", "->", 
             RowBox[{
              RowBox[{"(", 
               RowBox[{"1.0", "/", "xRes"}], ")"}], "*", 
              RowBox[{"(", 
               RowBox[{"1.0", "/", "yRes"}], ")"}]}]}]}], "|>"}], ",", 
          RowBox[{"<|", 
           RowBox[{
            RowBox[{"\"\<pixelWidth\>\"", "->", 
             RowBox[{"Missing", "[", "]"}]}], ",", 
            RowBox[{"\"\<pixelHeight\>\"", "->", 
             RowBox[{"Missing", "[", "]"}]}], ",", 
            RowBox[{"\"\<pixelArea\>\"", "->", 
             RowBox[{"Missing", "[", "]"}]}]}], "|>"}]}], "]"}]}]}], "]"}]}], 
    ";"}], "\n", "\[IndentingNewLine]", 
   RowBox[{
    RowBox[{
     RowBox[{"processImagePair", "[", 
      RowBox[{"maskFile_", ",", "fluoFile_", ",", "minRad_", ",", "maxRad_"}],
       "]"}], ":=", 
     RowBox[{"Module", "[", 
      RowBox[{
       RowBox[{"{", 
        RowBox[{
        "maskImg", ",", "fluoImg", ",", "maskGray", ",", "mask", ",", "fluo", 
         ",", "pixelInfo", ",", "labels", ",", "area", ",", "fluoFlat", ",", 
         "labelsFlat", ",", "grouped", ",", "meanIntensity", ",", "points", ",",
          "radii", ",", "lower", ",", "upper", ",", "filtered", ",", 
         "filteredRaw"}], "}"}], ",", 
       RowBox[{
        RowBox[{"maskImg", "=", 
         RowBox[{"Import", "[", "maskFile", "]"}]}], ";", 
        "\[IndentingNewLine]", 
        RowBox[{"fluoImg", "=", 
         RowBox[{"Import", "[", "fluoFile", "]"}]}], ";", 
        "\[IndentingNewLine]", 
        RowBox[{"maskGray", "=", 
         RowBox[{"ColorConvert", "[", 
          RowBox[{"maskImg", ",", "\"\<Grayscale\>\""}], "]"}]}], ";", 
        "\[IndentingNewLine]", 
        RowBox[{"mask", "=", 
         RowBox[{"Binarize", "[", "maskGray", "]"}]}], ";", 
        "\[IndentingNewLine]", 
        RowBox[{"fluo", "=", 
         RowBox[{"If", "[", 
          RowBox[{
           RowBox[{
            RowBox[{"ImageChannels", "[", "fluoImg", "]"}], ">", "1"}], ",", 
           RowBox[{"ColorConvert", "[", 
            RowBox[{"fluoImg", ",", "\"\<Grayscale\>\""}], "]"}], ",", 
           "fluoImg"}], "]"}]}], ";", "\[IndentingNewLine]", 
        RowBox[{"pixelInfo", "=", 
         RowBox[{"getPixelSize", "[", "fluoFile", "]"}]}], ";", 
        "\[IndentingNewLine]", 
        RowBox[{"labels", "=", 
         RowBox[{"MorphologicalComponents", "[", "mask", "]"}]}], ";", 
        "\[IndentingNewLine]", 
        RowBox[{"area", "=", 
         RowBox[{"Association", "@", 
          RowBox[{"ComponentMeasurements", "[", 
           RowBox[{"labels", ",", "\"\<Count\>\""}], "]"}]}]}], ";", 
        "\[IndentingNewLine]", 
        RowBox[{"fluoFlat", "=", 
         RowBox[{"Flatten", "[", 
          RowBox[{"ImageData", "[", "fluo", "]"}], "]"}]}], ";", 
        "\[IndentingNewLine]", 
        RowBox[{"labelsFlat", "=", 
         RowBox[{"Flatten", "[", "labels", "]"}]}], ";", 
        "\[IndentingNewLine]", 
        RowBox[{"grouped", "=", 
         RowBox[{"GroupBy", "[", 
          RowBox[{
           RowBox[{"Transpose", "[", 
            RowBox[{"{", 
             RowBox[{"labelsFlat", ",", "fluoFlat"}], "}"}], "]"}], ",", 
           RowBox[{"First", "->", "Last"}], ",", "Mean"}], "]"}]}], ";", 
        "\[IndentingNewLine]", 
        RowBox[{"meanIntensity", "=", 
         RowBox[{"KeyDrop", "[", 
          RowBox[{"grouped", ",", "0"}], "]"}]}], ";", "\[IndentingNewLine]", 
        
        RowBox[{"points", "=", 
         RowBox[{"Table", "[", 
          RowBox[{
           RowBox[{"{", 
            RowBox[{
             RowBox[{"N", "[", 
              RowBox[{"Sqrt", "[", 
               RowBox[{
                RowBox[{"area", "[", "comp", "]"}], "/", "Pi"}], "]"}], "]"}],
              ",", 
             RowBox[{"meanIntensity", "[", "comp", "]"}]}], "}"}], ",", 
           RowBox[{"{", 
            RowBox[{"comp", ",", 
             RowBox[{"Keys", "[", "area", "]"}]}], "}"}]}], "]"}]}], ";", 
        "\[IndentingNewLine]", 
        RowBox[{"lower", "=", 
         RowBox[{"minRad", "/", 
          RowBox[{"pixelInfo", "[", "\"\<pixelHeight\>\"", "]"}]}]}], ";", 
        "\[IndentingNewLine]", 
        RowBox[{"upper", "=", 
         RowBox[{"maxRad", "/", 
          RowBox[{"pixelInfo", "[", "\"\<pixelHeight\>\"", "]"}]}]}], ";", 
        "\[IndentingNewLine]", 
        RowBox[{"filtered", "=", 
         RowBox[{"Select", "[", 
          RowBox[{"points", ",", 
           RowBox[{
            RowBox[{"lower", "<=", 
             RowBox[{"#", "[", 
              RowBox[{"[", "1", "]"}], "]"}], "<=", "upper"}], "&"}]}], 
          "]"}]}], ";", "\[IndentingNewLine]", 
        RowBox[{"filteredRaw", "=", "filtered"}], ";", "\[IndentingNewLine]", 
        
        RowBox[{"<|", 
         RowBox[{
          RowBox[{"\"\<filteredRaw\>\"", "->", "filteredRaw"}], ",", 
          RowBox[{"\"\<pixelInfo\>\"", "->", "pixelInfo"}], ",", 
          RowBox[{"\"\<lower\>\"", "->", "lower"}], ",", 
          RowBox[{"\"\<upper\>\"", "->", "upper"}], ",", 
          RowBox[{"\"\<numCells\>\"", "->", 
           RowBox[{"Length", "[", "filteredRaw", "]"}]}], ",", 
          RowBox[{"\"\<radii\>\"", "->", 
           RowBox[{"filteredRaw", "[", 
            RowBox[{"[", 
             RowBox[{"All", ",", "1"}], "]"}], "]"}]}], ",", 
          RowBox[{"\"\<fluoRaw\>\"", "->", 
           RowBox[{"filteredRaw", "[", 
            RowBox[{"[", 
             RowBox[{"All", ",", "2"}], "]"}], "]"}]}]}], "|>"}]}]}], "]"}]}],
     ";"}], "\[IndentingNewLine]", "\n", 
   RowBox[{"(*", 
    RowBox[{"Binned", " ", "averages", " ", "with", " ", "SEM"}], " ", "*)"}],
    "\[IndentingNewLine]", 
   RowBox[{
    RowBox[{
     RowBox[{"binnedMeansFunction", "[", 
      RowBox[{"data_", ",", "binEdges_"}], "]"}], ":=", 
     RowBox[{"Table", "[", 
      RowBox[{
       RowBox[{"Module", "[", 
        RowBox[{
         RowBox[{"{", 
          RowBox[{"binData", "=", 
           RowBox[{"Select", "[", 
            RowBox[{"data", ",", 
             RowBox[{
              RowBox[{
               RowBox[{"binEdges", "[", 
                RowBox[{"[", "i", "]"}], "]"}], "<=", 
               RowBox[{"#", "[", 
                RowBox[{"[", "1", "]"}], "]"}], "<", 
               RowBox[{"binEdges", "[", 
                RowBox[{"[", 
                 RowBox[{"i", "+", "1"}], "]"}], "]"}]}], "&"}]}], "]"}]}], 
          "}"}], ",", 
         RowBox[{"If", "[", 
          RowBox[{
           RowBox[{
            RowBox[{"Length", "[", "binData", "]"}], "==", "0"}], ",", 
           "Nothing", ",", 
           RowBox[{"{", 
            RowBox[{
             RowBox[{"Mean", "[", 
              RowBox[{"binData", "[", 
               RowBox[{"[", 
                RowBox[{"All", ",", "1"}], "]"}], "]"}], "]"}], ",", 
             RowBox[{"Mean", "[", 
              RowBox[{"binData", "[", 
               RowBox[{"[", 
                RowBox[{"All", ",", "2"}], "]"}], "]"}], "]"}], ",", 
             RowBox[{
              RowBox[{"StandardDeviation", "[", 
               RowBox[{"binData", "[", 
                RowBox[{"[", 
                 RowBox[{"All", ",", "2"}], "]"}], "]"}], "]"}], "/", 
              RowBox[{"Sqrt", "[", 
               RowBox[{"Length", "[", "binData", "]"}], "]"}]}]}], "}"}]}], 
          "]"}]}], "]"}], ",", 
       RowBox[{"{", 
        RowBox[{"i", ",", "1", ",", 
         RowBox[{
          RowBox[{"Length", "[", "binEdges", "]"}], "-", "1"}]}], "}"}]}], 
      "]"}]}], ";"}], "\n", "\[IndentingNewLine]", 
   RowBox[{"(*", 
    RowBox[{"Binned", " ", "averages", " ", "with", " ", "SD"}], " ", "*)"}], 
   "\[IndentingNewLine]", 
   RowBox[{
    RowBox[{
     RowBox[{"binnedMeansWithSD", "[", 
      RowBox[{"data_", ",", "binEdges_"}], "]"}], ":=", 
     RowBox[{"Table", "[", 
      RowBox[{
       RowBox[{"Module", "[", 
        RowBox[{
         RowBox[{"{", 
          RowBox[{"binData", "=", 
           RowBox[{"Select", "[", 
            RowBox[{"data", ",", 
             RowBox[{
              RowBox[{
               RowBox[{"binEdges", "[", 
                RowBox[{"[", "i", "]"}], "]"}], "<=", 
               RowBox[{"#", "[", 
                RowBox[{"[", "1", "]"}], "]"}], "<", 
               RowBox[{"binEdges", "[", 
                RowBox[{"[", 
                 RowBox[{"i", "+", "1"}], "]"}], "]"}]}], "&"}]}], "]"}]}], 
          "}"}], ",", 
         RowBox[{"If", "[", 
          RowBox[{
           RowBox[{
            RowBox[{"Length", "[", "binData", "]"}], "==", "0"}], ",", 
           "Nothing", ",", 
           RowBox[{"{", 
            RowBox[{
             RowBox[{"Mean", "[", 
              RowBox[{"binData", "[", 
               RowBox[{"[", 
                RowBox[{"All", ",", "1"}], "]"}], "]"}], "]"}], ",", 
             RowBox[{"Mean", "[", 
              RowBox[{"binData", "[", 
               RowBox[{"[", 
                RowBox[{"All", ",", "2"}], "]"}], "]"}], "]"}], ",", 
             RowBox[{"StandardDeviation", "[", 
              RowBox[{"binData", "[", 
               RowBox[{"[", 
                RowBox[{"All", ",", "2"}], "]"}], "]"}], "]"}]}], "}"}]}], 
          "]"}]}], "]"}], ",", 
       RowBox[{"{", 
        RowBox[{"i", ",", "1", ",", 
         RowBox[{
          RowBox[{"Length", "[", "binEdges", "]"}], "-", "1"}]}], "}"}]}], 
      "]"}]}], ";"}], "\[IndentingNewLine]", "\n", 
   RowBox[{
    RowBox[{
     RowBox[{"formatPValue", "[", "p_", "]"}], ":=", 
     RowBox[{"Module", "[", 
      RowBox[{
       RowBox[{"{", 
        RowBox[{"exp", ",", "mantissa"}], "}"}], ",", 
       RowBox[{
        RowBox[{"If", "[", 
         RowBox[{
          RowBox[{"p", "==", "0"}], ",", 
          RowBox[{"Return", "[", "\"\<0\>\"", "]"}]}], "]"}], ";", 
        "\[IndentingNewLine]", 
        RowBox[{"exp", "=", 
         RowBox[{"Floor", "[", 
          RowBox[{"Log10", "[", "p", "]"}], "]"}]}], ";", 
        "\[IndentingNewLine]", 
        RowBox[{"mantissa", "=", 
         RowBox[{"Round", "[", 
          RowBox[{
           RowBox[{"p", "/", 
            RowBox[{"10", "^", "exp"}]}], ",", "0.001"}], "]"}]}], ";", 
        "\[IndentingNewLine]", 
        RowBox[{
         RowBox[{"ToString", "[", "mantissa", "]"}], "<>", "\"\<e\>\"", "<>", 
         
         RowBox[{"ToString", "[", "exp", "]"}]}]}]}], "]"}]}], ";"}], "\n", "\[IndentingNewLine]", 
   RowBox[{
    RowBox[{"wtData", "=", 
     RowBox[{"processImagePair", "[", 
      RowBox[{
      "wtMaskFile", ",", "wtFluoFile", ",", "MinCellRadii", ",", 
       "MaxCellRadii"}], "]"}]}], ";"}], "\n", 
   RowBox[{
    RowBox[{"mtData", "=", 
     RowBox[{"processImagePair", "[", 
      RowBox[{
      "mtMaskFile", ",", "mtFluoFile", ",", "MinCellRadii", ",", 
       "MaxCellRadii"}], "]"}]}], ";"}], "\n", "\[IndentingNewLine]", 
   RowBox[{
    RowBox[{"wtRaw", "=", 
     RowBox[{"wtData", "[", "\"\<filteredRaw\>\"", "]"}]}], ";"}], "\n", 
   RowBox[{
    RowBox[{"mtRaw", "=", 
     RowBox[{"mtData", "[", "\"\<filteredRaw\>\"", "]"}]}], ";"}], "\n", 
   RowBox[{
    RowBox[{"wtRadii", "=", 
     RowBox[{"wtData", "[", "\"\<radii\>\"", "]"}]}], ";"}], "\n", 
   RowBox[{
    RowBox[{"mtRadii", "=", 
     RowBox[{"mtData", "[", "\"\<radii\>\"", "]"}]}], ";"}], "\n", 
   RowBox[{
    RowBox[{"wtFluo", "=", 
     RowBox[{"wtData", "[", "\"\<fluoRaw\>\"", "]"}]}], ";"}], "\n", 
   RowBox[{
    RowBox[{"mtFluo", "=", 
     RowBox[{"mtData", "[", "\"\<fluoRaw\>\"", "]"}]}], ";"}], "\n", "\[IndentingNewLine]", 
   RowBox[{
    RowBox[{"Print", "[", 
     RowBox[{"\"\<Wild\:2011type cells: \>\"", ",", 
      RowBox[{"wtData", "[", "\"\<numCells\>\"", "]"}], 
      ",", "\"\<   Mutant cells: \>\"", ",", 
      RowBox[{"mtData", "[", "\"\<numCells\>\"", "]"}]}], "]"}], ";"}], "\n", 
   "\[IndentingNewLine]", 
   RowBox[{"(*", 
    RowBox[{"Common", " ", "dying\:2011cell", " ", "threshold", " ", 
     RowBox[{"(", "quantile\:2011based", ")"}]}], "*)"}], "\[IndentingNewLine]", 
   RowBox[{
    RowBox[{"allRawFluo", "=", 
     RowBox[{"Join", "[", 
      RowBox[{"wtFluo", ",", "mtFluo"}], "]"}]}], ";"}], "\n", 
   RowBox[{
    RowBox[{"mid", "=", "0.80"}], ";", 
    RowBox[{"low", "=", "0.70"}], ";", 
    RowBox[{"high", "=", "0.90"}], ";"}], "\n", 
   RowBox[{
    RowBox[{"commonMidThresh", "=", 
     RowBox[{"Quantile", "[", 
      RowBox[{"allRawFluo", ",", "mid"}], "]"}]}], ";"}], "\n", 
   RowBox[{
    RowBox[{"commonLowThresh", "=", 
     RowBox[{"Quantile", "[", 
      RowBox[{"allRawFluo", ",", "low"}], "]"}]}], ";"}], "\n", 
   RowBox[{
    RowBox[{"commonHighThresh", "=", 
     RowBox[{"Quantile", "[", 
      RowBox[{"allRawFluo", ",", "high"}], "]"}]}], ";"}], "\n", 
   RowBox[{
    RowBox[{"Print", "[", 
     RowBox[{"\"\<Common thresholds (raw intensity): low=\>\"", ",", 
      RowBox[{
       RowBox[{"ToString", "[", 
        RowBox[{"low", "*", "100"}], "]"}], "<>", "\"\<%\>\""}], 
      ",", "\"\<, mid=\>\"", ",", 
      RowBox[{
       RowBox[{"ToString", "[", 
        RowBox[{"mid", "*", "100"}], "]"}], "<>", "\"\<%\>\""}], 
      ",", "\"\<, high=\>\"", ",", 
      RowBox[{
       RowBox[{"ToString", "[", 
        RowBox[{"high", "*", "100"}], "]"}], "<>", "\"\<%\>\""}]}], "]"}], 
    ";"}], "\n", "\[IndentingNewLine]", 
   RowBox[{
    RowBox[{"allRadii", "=", 
     RowBox[{"Join", "[", 
      RowBox[{"wtRadii", ",", "mtRadii"}], "]"}]}], ";"}], "\n", 
   RowBox[{
    RowBox[{"binEdges", "=", 
     RowBox[{"Quantile", "[", 
      RowBox[{"allRadii", ",", 
       RowBox[{"Range", "[", 
        RowBox[{"0", ",", "1", ",", 
         RowBox[{"1", "/", "nBins"}]}], "]"}]}], "]"}]}], ";"}], "\n", 
   "\[IndentingNewLine]", 
   RowBox[{"(*", 
    RowBox[{"Per\:2011genotype", " ", "normalisation"}], "*)"}], "\[IndentingNewLine]", 
   RowBox[{
    RowBox[{"wtNorm", "=", 
     RowBox[{"wtRaw", "/.", " ", 
      RowBox[{
       RowBox[{"{", 
        RowBox[{"r_", ",", "v_"}], "}"}], ":>", 
       RowBox[{"{", 
        RowBox[{"r", ",", 
         RowBox[{"v", "/", 
          RowBox[{"Max", "[", "wtFluo", "]"}]}]}], "}"}]}]}]}], ";"}], "\n", 
   RowBox[{
    RowBox[{"mtNorm", "=", 
     RowBox[{"mtRaw", "/.", " ", 
      RowBox[{
       RowBox[{"{", 
        RowBox[{"r_", ",", "v_"}], "}"}], ":>", 
       RowBox[{"{", 
        RowBox[{"r", ",", 
         RowBox[{"v", "/", 
          RowBox[{"Max", "[", "mtFluo", "]"}]}]}], "}"}]}]}]}], ";"}], "\n", 
   "\[IndentingNewLine]", 
   RowBox[{"(*", "Correlations", "*)"}], "\[IndentingNewLine]", 
   RowBox[{
    RowBox[{"corrWt", "=", 
     RowBox[{"Correlation", "@@", 
      RowBox[{"Transpose", "[", "wtNorm", "]"}]}]}], ";", 
    RowBox[{"pWt", "=", 
     RowBox[{"CorrelationTest", "[", 
      RowBox[{"wtNorm", ",", "0", ",", "\"\<PValue\>\""}], "]"}]}], ";"}], "\n", 
   RowBox[{
    RowBox[{"corrMt", "=", 
     RowBox[{"Correlation", "@@", 
      RowBox[{"Transpose", "[", "mtNorm", "]"}]}]}], ";", 
    RowBox[{"pMt", "=", 
     RowBox[{"CorrelationTest", "[", 
      RowBox[{"mtNorm", ",", "0", ",", "\"\<PValue\>\""}], "]"}]}], ";"}], "\n", 
   RowBox[{
    RowBox[{"Print", "[", 
     RowBox[{"\"\<WT Pearson: r=\>\"", ",", 
      RowBox[{"Round", "[", 
       RowBox[{"corrWt", ",", "0.001"}], "]"}], ",", "\"\<, p=\>\"", ",", 
      RowBox[{"formatPValue", "[", "pWt", "]"}]}], "]"}], ";"}], "\n", 
   RowBox[{
    RowBox[{"Print", "[", 
     RowBox[{"\"\<MT Pearson: r=\>\"", ",", 
      RowBox[{"Round", "[", 
       RowBox[{"corrMt", ",", "0.001"}], "]"}], ",", "\"\<, p=\>\"", ",", 
      RowBox[{"formatPValue", "[", "pMt", "]"}]}], "]"}], ";"}], "\n", "\[IndentingNewLine]", 
   RowBox[{
    RowBox[{"spearmanRhoWt", "=", 
     RowBox[{"SpearmanRho", "[", 
      RowBox[{"wtRadii", ",", "wtFluo"}], "]"}]}], ";", 
    RowBox[{"spWt", "=", 
     RowBox[{"CorrelationTest", "[", 
      RowBox[{
       RowBox[{"Transpose", "[", 
        RowBox[{"{", 
         RowBox[{"wtRadii", ",", "wtFluo"}], "}"}], "]"}], ",", "0", ",", 
       RowBox[{"{", 
        RowBox[{"\"\<PValue\>\"", ",", "\"\<SpearmanRank\>\""}], "}"}]}], 
      "]"}]}], ";"}], "\n", 
   RowBox[{
    RowBox[{"spearmanRhoMt", "=", 
     RowBox[{"SpearmanRho", "[", 
      RowBox[{"mtRadii", ",", "mtFluo"}], "]"}]}], ";", 
    RowBox[{"spMt", "=", 
     RowBox[{"CorrelationTest", "[", 
      RowBox[{
       RowBox[{"Transpose", "[", 
        RowBox[{"{", 
         RowBox[{"mtRadii", ",", "mtFluo"}], "}"}], "]"}], ",", "0", ",", 
       RowBox[{"{", 
        RowBox[{"\"\<PValue\>\"", ",", "\"\<SpearmanRank\>\""}], "}"}]}], 
      "]"}]}], ";"}], "\n", 
   RowBox[{
    RowBox[{"Print", "[", 
     RowBox[{"\"\<WT Spearman: \[Rho]=\>\"", ",", 
      RowBox[{"Round", "[", 
       RowBox[{"spearmanRhoWt", ",", "0.001"}], "]"}], ",", "\"\<, p=\>\"", ",", 
      RowBox[{"formatPValue", "[", "spWt", "]"}]}], "]"}], ";"}], "\n", 
   RowBox[{
    RowBox[{"Print", "[", 
     RowBox[{"\"\<MT Spearman: \[Rho]=\>\"", ",", 
      RowBox[{"Round", "[", 
       RowBox[{"spearmanRhoMt", ",", "0.001"}], "]"}], ",", "\"\<, p=\>\"", ",", 
      RowBox[{"formatPValue", "[", "spMt", "]"}]}], "]"}], ";"}], 
   "\[IndentingNewLine]", "\n", 
   RowBox[{"(*", 
    RowBox[{"Scatter", " ", "plot"}], "*)"}], "\[IndentingNewLine]", 
   RowBox[{
    RowBox[{"lmWt", "=", 
     RowBox[{"LinearModelFit", "[", 
      RowBox[{"wtNorm", ",", "x", ",", "x"}], "]"}]}], ";", 
    RowBox[{"lmMt", "=", 
     RowBox[{"LinearModelFit", "[", 
      RowBox[{"mtNorm", ",", "x", ",", "x"}], "]"}]}], ";"}], "\n", 
   RowBox[{
    RowBox[{"scatterPlot", "=", 
     RowBox[{"Show", "[", 
      RowBox[{
       RowBox[{"ListPlot", "[", 
        RowBox[{"wtNorm", ",", 
         RowBox[{"PlotStyle", "->", 
          RowBox[{"{", 
           RowBox[{
            RowBox[{"Opacity", "[", "0.3", "]"}], ",", "Gray", ",", 
            RowBox[{"PointSize", "[", "0.04", "]"}]}], "}"}]}], ",", 
         RowBox[{"PlotRange", "->", "All"}]}], "]"}], ",", 
       RowBox[{"ListPlot", "[", 
        RowBox[{"mtNorm", ",", 
         RowBox[{"PlotStyle", "->", 
          RowBox[{"{", 
           RowBox[{
            RowBox[{"Opacity", "[", "0.3", "]"}], ",", "Orange", ",", 
            RowBox[{"PointSize", "[", "0.04", "]"}]}], "}"}]}]}], "]"}], ",", 
       
       RowBox[{"Plot", "[", 
        RowBox[{
         RowBox[{"{", 
          RowBox[{
           RowBox[{"lmWt", "[", "x", "]"}], ",", 
           RowBox[{"lmMt", "[", "x", "]"}]}], "}"}], ",", 
         RowBox[{"{", 
          RowBox[{"x", ",", 
           RowBox[{"Min", "[", "allRadii", "]"}], ",", 
           RowBox[{"Max", "[", "allRadii", "]"}]}], "}"}], ",", 
         RowBox[{"PlotStyle", "->", 
          RowBox[{"{", 
           RowBox[{
            RowBox[{"{", 
             RowBox[{"Gray", ",", "Thick"}], "}"}], ",", 
            RowBox[{"{", 
             RowBox[{"Orange", ",", "Thick"}], "}"}]}], "}"}]}], ",", 
         RowBox[{"PlotLegends", "->", 
          RowBox[{"{", 
           RowBox[{"\"\<WT\>\"", ",", "\"\<MT\>\""}], "}"}]}]}], "]"}], ",", 
       RowBox[{"Frame", "->", "True"}], ",", 
       RowBox[{"FrameLabel", "->", 
        RowBox[{"{", 
         RowBox[{"\"\<Radius (pixels)\>\"", 
          ",", "\"\<Mean fluor. / pixel (norm.)\>\""}], "}"}]}], ",", 
       RowBox[{"PlotLabel", "->", "\"\<A) Scatter with trends\>\""}], ",", 
       RowBox[{"ImageSize", "->", "400"}], ",", 
       RowBox[{"AspectRatio", "->", "1"}]}], "]"}]}], ";"}], "\n", 
   "\[IndentingNewLine]", 
   RowBox[{"(*", 
    RowBox[{
     RowBox[{"Binned", " ", "averages"}], "\[PlusMinus]", "SEM"}], "*)"}], "\[IndentingNewLine]", 
   RowBox[{
    RowBox[{"binnedWtSEM", "=", 
     RowBox[{"binnedMeansFunction", "[", 
      RowBox[{"wtNorm", ",", "binEdges"}], "]"}]}], ";"}], "\n", 
   RowBox[{
    RowBox[{"binnedMtSEM", "=", 
     RowBox[{"binnedMeansFunction", "[", 
      RowBox[{"mtNorm", ",", "binEdges"}], "]"}]}], ";"}], 
   "\[IndentingNewLine]", "\n", 
   RowBox[{
    RowBox[{"polygonWtSEM", "=", 
     RowBox[{"Join", "[", 
      RowBox[{
       RowBox[{"Table", "[", 
        RowBox[{
         RowBox[{"{", 
          RowBox[{
           RowBox[{"binnedWtSEM", "[", 
            RowBox[{"[", 
             RowBox[{"i", ",", "1"}], "]"}], "]"}], ",", 
           RowBox[{
            RowBox[{"binnedWtSEM", "[", 
             RowBox[{"[", 
              RowBox[{"i", ",", "2"}], "]"}], "]"}], "+", 
            RowBox[{"binnedWtSEM", "[", 
             RowBox[{"[", 
              RowBox[{"i", ",", "3"}], "]"}], "]"}]}]}], "}"}], ",", 
         RowBox[{"{", 
          RowBox[{"i", ",", 
           RowBox[{"Length", "[", "binnedWtSEM", "]"}]}], "}"}]}], "]"}], ",", 
       RowBox[{"Reverse", "[", 
        RowBox[{"Table", "[", 
         RowBox[{
          RowBox[{"{", 
           RowBox[{
            RowBox[{"binnedWtSEM", "[", 
             RowBox[{"[", 
              RowBox[{"i", ",", "1"}], "]"}], "]"}], ",", 
            RowBox[{
             RowBox[{"binnedWtSEM", "[", 
              RowBox[{"[", 
               RowBox[{"i", ",", "2"}], "]"}], "]"}], "-", 
             RowBox[{"binnedWtSEM", "[", 
              RowBox[{"[", 
               RowBox[{"i", ",", "3"}], "]"}], "]"}]}]}], "}"}], ",", 
          RowBox[{"{", 
           RowBox[{"i", ",", 
            RowBox[{"Length", "[", "binnedWtSEM", "]"}]}], "}"}]}], "]"}], 
        "]"}]}], "]"}]}], ";"}], "\n", 
   RowBox[{
    RowBox[{"polygonMtSEM", "=", 
     RowBox[{"Join", "[", 
      RowBox[{
       RowBox[{"Table", "[", 
        RowBox[{
         RowBox[{"{", 
          RowBox[{
           RowBox[{"binnedMtSEM", "[", 
            RowBox[{"[", 
             RowBox[{"i", ",", "1"}], "]"}], "]"}], ",", 
           RowBox[{
            RowBox[{"binnedMtSEM", "[", 
             RowBox[{"[", 
              RowBox[{"i", ",", "2"}], "]"}], "]"}], "+", 
            RowBox[{"binnedMtSEM", "[", 
             RowBox[{"[", 
              RowBox[{"i", ",", "3"}], "]"}], "]"}]}]}], "}"}], ",", 
         RowBox[{"{", 
          RowBox[{"i", ",", 
           RowBox[{"Length", "[", "binnedMtSEM", "]"}]}], "}"}]}], "]"}], ",", 
       RowBox[{"Reverse", "[", 
        RowBox[{"Table", "[", 
         RowBox[{
          RowBox[{"{", 
           RowBox[{
            RowBox[{"binnedMtSEM", "[", 
             RowBox[{"[", 
              RowBox[{"i", ",", "1"}], "]"}], "]"}], ",", 
            RowBox[{
             RowBox[{"binnedMtSEM", "[", 
              RowBox[{"[", 
               RowBox[{"i", ",", "2"}], "]"}], "]"}], "-", 
             RowBox[{"binnedMtSEM", "[", 
              RowBox[{"[", 
               RowBox[{"i", ",", "3"}], "]"}], "]"}]}]}], "}"}], ",", 
          RowBox[{"{", 
           RowBox[{"i", ",", 
            RowBox[{"Length", "[", "binnedMtSEM", "]"}]}], "}"}]}], "]"}], 
        "]"}]}], "]"}]}], ";"}], "\n", "\[IndentingNewLine]", 
   RowBox[{
    RowBox[{"binnedPlotSEM", "=", 
     RowBox[{"Show", "[", 
      RowBox[{
       RowBox[{"ListPlot", "[", 
        RowBox[{
         RowBox[{"{", 
          RowBox[{
           RowBox[{"binnedWtSEM", "[", 
            RowBox[{"[", 
             RowBox[{"All", ",", 
              RowBox[{"{", 
               RowBox[{"1", ",", "2"}], "}"}]}], "]"}], "]"}], ",", 
           RowBox[{"binnedMtSEM", "[", 
            RowBox[{"[", 
             RowBox[{"All", ",", 
              RowBox[{"{", 
               RowBox[{"1", ",", "2"}], "}"}]}], "]"}], "]"}]}], "}"}], ",", 
         RowBox[{"Joined", "->", "True"}], ",", 
         RowBox[{"PlotStyle", "->", 
          RowBox[{"{", 
           RowBox[{
            RowBox[{"{", 
             RowBox[{"Gray", ",", "Thick"}], "}"}], ",", 
            RowBox[{"{", 
             RowBox[{"Orange", ",", "Thick"}], "}"}]}], "}"}]}], ",", 
         RowBox[{"PlotMarkers", "->", 
          RowBox[{"{", 
           RowBox[{"Automatic", ",", "8"}], "}"}]}], ",", 
         RowBox[{"PlotLegends", "->", 
          RowBox[{"{", 
           RowBox[{"\"\<WT\>\"", ",", "\"\<MT\>\""}], "}"}]}]}], "]"}], ",", 
       RowBox[{"Graphics", "[", 
        RowBox[{"{", 
         RowBox[{
          RowBox[{"Opacity", "[", "0.2", "]"}], ",", "Gray", ",", 
          RowBox[{"Polygon", "[", "polygonWtSEM", "]"}], ",", 
          RowBox[{"Opacity", "[", "0.2", "]"}], ",", "Orange", ",", 
          RowBox[{"Polygon", "[", "polygonMtSEM", "]"}]}], "}"}], "]"}], ",", 
       
       RowBox[{"PlotRange", "->", "All"}], ",", 
       RowBox[{"Frame", "->", "True"}], ",", 
       RowBox[{"FrameLabel", "->", 
        RowBox[{"{", 
         RowBox[{"\"\<Radius (pixels)\>\"", 
          ",", "\"\<Mean fluor. / pixel (norm.)\>\""}], "}"}]}], ",", 
       RowBox[{
       "PlotLabel", "->", "\"\<B) Binned averages \[PlusMinus] SEM\>\""}], ",", 
       RowBox[{"ImageSize", "->", "400"}], ",", 
       RowBox[{"AspectRatio", "->", "1"}]}], "]"}]}], ";"}], 
   "\[IndentingNewLine]", "\[IndentingNewLine]", 
   RowBox[{"(*", 
    RowBox[{"Density", " ", "histograms"}], "*)"}], "\n", 
   RowBox[{
    RowBox[{"densityWt", "=", 
     RowBox[{"Rasterize", "@", 
      RowBox[{"DensityHistogram", "[", 
       RowBox[{"wtNorm", ",", 
        RowBox[{"{", 
         RowBox[{"10", ",", "10"}], "}"}], ",", 
        RowBox[{"PlotRange", "->", "All"}], ",", 
        RowBox[{"Frame", "->", "True"}], ",", 
        RowBox[{"ColorFunction", "->", "\"\<GrayTones\>\""}], ",", 
        RowBox[{"ChartLegends", "->", "Automatic"}], ",", 
        RowBox[{"FrameLabel", "->", 
         RowBox[{"{", 
          RowBox[{"\"\<Radius\>\"", ",", "\"\<Mean fluor.\>\""}], "}"}]}], ",", 
        RowBox[{"PlotLabel", "->", "\"\<WT\>\""}], ",", 
        RowBox[{"ImageSize", "->", "150"}]}], "]"}]}]}], ";"}], "\n", 
   RowBox[{
    RowBox[{"densityMt", "=", 
     RowBox[{"Rasterize", "@", 
      RowBox[{"DensityHistogram", "[", 
       RowBox[{"mtNorm", ",", 
        RowBox[{"{", 
         RowBox[{"10", ",", "10"}], "}"}], ",", 
        RowBox[{"PlotRange", "->", "All"}], ",", 
        RowBox[{"Frame", "->", "True"}], ",", 
        RowBox[{"ColorFunction", "->", "\"\<SolarColors\>\""}], ",", 
        RowBox[{"ChartLegends", "->", "Automatic"}], ",", 
        RowBox[{"FrameLabel", "->", 
         RowBox[{"{", 
          RowBox[{"\"\<Radius\>\"", ",", "\"\<Mean fluor.\>\""}], "}"}]}], ",", 
        RowBox[{"PlotLabel", "->", "\"\<MT\>\""}], ",", 
        RowBox[{"ImageSize", "->", "150"}]}], "]"}]}]}], ";"}], "\n", 
   RowBox[{
    RowBox[{"densityPlot", "=", 
     RowBox[{"GraphicsRow", "[", 
      RowBox[{
       RowBox[{"{", 
        RowBox[{"densityWt", ",", "densityMt"}], "}"}], ",", 
       RowBox[{"ImageSize", "->", "500"}]}], "]"}]}], ";"}], 
   "\[IndentingNewLine]", "\n", 
   RowBox[{"(*", 
    RowBox[{"Marginal", " ", "histograms"}], "*)"}], "\[IndentingNewLine]", 
   RowBox[{
    RowBox[{"histRadius", "=", 
     RowBox[{"Histogram", "[", 
      RowBox[{
       RowBox[{"{", 
        RowBox[{"wtRadii", ",", "mtRadii"}], "}"}], ",", "Automatic", 
       ",", "\"\<PDF\>\"", ",", 
       RowBox[{"ChartStyle", "->", 
        RowBox[{"{", 
         RowBox[{"Gray", ",", "Orange"}], "}"}]}], ",", 
       RowBox[{"ChartLegends", "->", 
        RowBox[{"{", 
         RowBox[{"\"\<WT\>\"", ",", "\"\<MT\>\""}], "}"}]}], ",", 
       RowBox[{"Frame", "->", "True"}], ",", 
       RowBox[{"FrameLabel", "->", 
        RowBox[{"{", 
         RowBox[{"\"\<Radius (pixels)\>\"", ",", "\"\<Density\>\""}], "}"}]}],
        ",", 
       RowBox[{"PlotLabel", "->", "\"\<D) Size distribution\>\""}], ",", 
       RowBox[{"ImageSize", "->", "250"}]}], "]"}]}], ";"}], "\n", 
   RowBox[{
    RowBox[{"histFluoNorm", "=", 
     RowBox[{"Histogram", "[", 
      RowBox[{
       RowBox[{"{", 
        RowBox[{
         RowBox[{"wtNorm", "[", 
          RowBox[{"[", 
           RowBox[{"All", ",", "2"}], "]"}], "]"}], ",", 
         RowBox[{"mtNorm", "[", 
          RowBox[{"[", 
           RowBox[{"All", ",", "2"}], "]"}], "]"}]}], "}"}], ",", "Automatic",
        ",", "\"\<PDF\>\"", ",", 
       RowBox[{"ChartStyle", "->", 
        RowBox[{"{", 
         RowBox[{"Gray", ",", "Orange"}], "}"}]}], ",", 
       RowBox[{"ChartLegends", "->", 
        RowBox[{"{", 
         RowBox[{"\"\<WT\>\"", ",", "\"\<MT\>\""}], "}"}]}], ",", 
       RowBox[{"Frame", "->", "True"}], ",", 
       RowBox[{"FrameLabel", "->", 
        RowBox[{"{", 
         RowBox[{"\"\<Norm. fluor.\>\"", ",", "\"\<Density\>\""}], "}"}]}], ",", 
       RowBox[{"PlotLabel", "->", "\"\<E) Norm. fluo. distribution\>\""}], ",", 
       RowBox[{"ImageSize", "->", "250"}]}], "]"}]}], ";"}], "\n", 
   RowBox[{
    RowBox[{"marginalPlot", "=", 
     RowBox[{"GraphicsRow", "[", 
      RowBox[{
       RowBox[{"{", 
        RowBox[{"histRadius", ",", "histFluoNorm"}], "}"}], ",", 
       RowBox[{"ImageSize", "->", "500"}]}], "]"}]}], ";"}], "\n", 
   "\[IndentingNewLine]", 
   RowBox[{"(*", 
    RowBox[{"Quantile\:2011binned", " ", "histograms"}], "*)"}], "\[IndentingNewLine]", 
   RowBox[{
    RowBox[{"edgesSize", "=", 
     RowBox[{"N", "[", 
      RowBox[{"Union", "[", 
       RowBox[{"Quantile", "[", 
        RowBox[{"allRadii", ",", 
         RowBox[{"Range", "[", 
          RowBox[{"0", ",", "1", ",", 
           RowBox[{"1", "/", "nBins"}]}], "]"}]}], "]"}], "]"}], "]"}]}], 
    ";"}], "\n", 
   RowBox[{
    RowBox[{"histQRadius", "=", 
     RowBox[{"Histogram", "[", 
      RowBox[{
       RowBox[{"{", 
        RowBox[{"wtRadii", ",", "mtRadii"}], "}"}], ",", 
       RowBox[{"{", "edgesSize", "}"}], ",", "\"\<PDF\>\"", ",", 
       RowBox[{"ChartStyle", "->", 
        RowBox[{"{", 
         RowBox[{"Gray", ",", "Orange"}], "}"}]}], ",", 
       RowBox[{"ChartLegends", "->", 
        RowBox[{"{", 
         RowBox[{"\"\<WT\>\"", ",", "\"\<MT\>\""}], "}"}]}], ",", 
       RowBox[{"Frame", "->", "True"}], ",", 
       RowBox[{"FrameLabel", "->", 
        RowBox[{"{", 
         RowBox[{"\"\<Radius (pixels)\>\"", ",", "\"\<Density\>\""}], "}"}]}],
        ",", 
       RowBox[{"PlotLabel", "->", "\"\<D') Size (quantile bins)\>\""}], ",", 
       RowBox[{"ImageSize", "->", "250"}]}], "]"}]}], ";"}], "\n", 
   RowBox[{
    RowBox[{"edgesFluoRaw", "=", 
     RowBox[{"N", "[", 
      RowBox[{"Union", "[", 
       RowBox[{"Quantile", "[", 
        RowBox[{"allRawFluo", ",", 
         RowBox[{"Range", "[", 
          RowBox[{"0", ",", "1", ",", 
           RowBox[{"1", "/", "nBins"}]}], "]"}]}], "]"}], "]"}], "]"}]}], 
    ";"}], "\n", 
   RowBox[{
    RowBox[{"histQFluo", "=", 
     RowBox[{"Histogram", "[", 
      RowBox[{
       RowBox[{"{", 
        RowBox[{"wtFluo", ",", "mtFluo"}], "}"}], ",", 
       RowBox[{"{", "edgesFluoRaw", "}"}], ",", "\"\<PDF\>\"", ",", 
       RowBox[{"ChartStyle", "->", 
        RowBox[{"{", 
         RowBox[{"Gray", ",", "Orange"}], "}"}]}], ",", 
       RowBox[{"ChartLegends", "->", 
        RowBox[{"{", 
         RowBox[{"\"\<WT\>\"", ",", "\"\<MT\>\""}], "}"}]}], ",", 
       RowBox[{"Frame", "->", "True"}], ",", 
       RowBox[{"FrameLabel", "->", 
        RowBox[{"{", 
         RowBox[{"\"\<Raw fluor.\>\"", ",", "\"\<Density\>\""}], "}"}]}], ",", 
       RowBox[{"PlotLabel", "->", "\"\<E') Raw fluo. (quantile bins)\>\""}], ",", 
       RowBox[{"ImageSize", "->", "250"}]}], "]"}]}], ";"}], "\n", 
   RowBox[{
    RowBox[{"quantilePlot", "=", 
     RowBox[{"GraphicsRow", "[", 
      RowBox[{
       RowBox[{"{", 
        RowBox[{"histQRadius", ",", "histQFluo"}], "}"}], ",", 
       RowBox[{"ImageSize", "->", "500"}]}], "]"}]}], ";"}], 
   "\[IndentingNewLine]", "\[IndentingNewLine]", 
   RowBox[{"(*", 
    RowBox[{"Dying\:2011cell", " ", "fraction", " ", 
     RowBox[{"(", 
      RowBox[{"quantile", " ", "band"}], ")"}]}], "*)"}], "\n", 
   RowBox[{
    RowBox[{
     RowBox[{"fractionForGenotype", "[", 
      RowBox[{"data_", ",", "low_", ",", "mid_", ",", "high_"}], "]"}], ":=", 
     
     RowBox[{"Table", "[", 
      RowBox[{
       RowBox[{"Module", "[", 
        RowBox[{
         RowBox[{"{", 
          RowBox[{
           RowBox[{"binData", "=", 
            RowBox[{"Select", "[", 
             RowBox[{"data", ",", 
              RowBox[{
               RowBox[{
                RowBox[{"binEdges", "[", 
                 RowBox[{"[", "i", "]"}], "]"}], "<=", 
                RowBox[{"#", "[", 
                 RowBox[{"[", "1", "]"}], "]"}], "<", 
                RowBox[{"binEdges", "[", 
                 RowBox[{"[", 
                  RowBox[{"i", "+", "1"}], "]"}], "]"}]}], "&"}]}], "]"}]}], ",",
            "n"}], "}"}], ",", 
         RowBox[{
          RowBox[{"n", "=", 
           RowBox[{"Length", "[", "binData", "]"}]}], ";", 
          "\[IndentingNewLine]", 
          RowBox[{"If", "[", 
           RowBox[{
            RowBox[{"n", "==", "0"}], ",", "Nothing", ",", 
            RowBox[{"{", 
             RowBox[{
              RowBox[{"Mean", "[", 
               RowBox[{"binData", "[", 
                RowBox[{"[", 
                 RowBox[{"All", ",", "1"}], "]"}], "]"}], "]"}], ",", 
              RowBox[{
               RowBox[{"Count", "[", 
                RowBox[{"binData", ",", 
                 RowBox[{
                  RowBox[{"{", 
                   RowBox[{"_", ",", "y_"}], "}"}], "/;", 
                  RowBox[{"y", ">", "low"}]}]}], "]"}], "/", "n"}], ",", 
              RowBox[{
               RowBox[{"Count", "[", 
                RowBox[{"binData", ",", 
                 RowBox[{
                  RowBox[{"{", 
                   RowBox[{"_", ",", "y_"}], "}"}], "/;", 
                  RowBox[{"y", ">", "mid"}]}]}], "]"}], "/", "n"}], ",", 
              RowBox[{
               RowBox[{"Count", "[", 
                RowBox[{"binData", ",", 
                 RowBox[{
                  RowBox[{"{", 
                   RowBox[{"_", ",", "y_"}], "}"}], "/;", 
                  RowBox[{"y", ">", "high"}]}]}], "]"}], "/", "n"}]}], 
             "}"}]}], "]"}]}]}], "]"}], ",", 
       RowBox[{"{", 
        RowBox[{"i", ",", "1", ",", 
         RowBox[{
          RowBox[{"Length", "[", "binEdges", "]"}], "-", "1"}]}], "}"}]}], 
      "]"}]}], ";"}], "\[IndentingNewLine]", "\n", 
   RowBox[{
    RowBox[{"fracWt", "=", 
     RowBox[{"fractionForGenotype", "[", 
      RowBox[{
      "wtRaw", ",", "commonLowThresh", ",", "commonMidThresh", ",", 
       "commonHighThresh"}], "]"}]}], ";"}], "\n", 
   RowBox[{
    RowBox[{"fracMt", "=", 
     RowBox[{"fractionForGenotype", "[", 
      RowBox[{
      "mtRaw", ",", "commonLowThresh", ",", "commonMidThresh", ",", 
       "commonHighThresh"}], "]"}]}], ";"}], "\[IndentingNewLine]", "\n", 
   RowBox[{
    RowBox[{"midWt", "=", 
     RowBox[{"fracWt", "[", 
      RowBox[{"[", 
       RowBox[{"All", ",", 
        RowBox[{"{", 
         RowBox[{"1", ",", "3"}], "}"}]}], "]"}], "]"}]}], ";", 
    RowBox[{"midMt", "=", 
     RowBox[{"fracMt", "[", 
      RowBox[{"[", 
       RowBox[{"All", ",", 
        RowBox[{"{", 
         RowBox[{"1", ",", "3"}], "}"}]}], "]"}], "]"}]}], ";"}], "\n", 
   RowBox[{
    RowBox[{"bandWt", "=", 
     RowBox[{"Join", "[", 
      RowBox[{
       RowBox[{"Table", "[", 
        RowBox[{
         RowBox[{"{", 
          RowBox[{
           RowBox[{"fracWt", "[", 
            RowBox[{"[", 
             RowBox[{"i", ",", "1"}], "]"}], "]"}], ",", 
           RowBox[{"fracWt", "[", 
            RowBox[{"[", 
             RowBox[{"i", ",", "2"}], "]"}], "]"}]}], "}"}], ",", 
         RowBox[{"{", 
          RowBox[{"i", ",", 
           RowBox[{"Length", "[", "fracWt", "]"}]}], "}"}]}], "]"}], ",", 
       RowBox[{"Reverse", "[", 
        RowBox[{"Table", "[", 
         RowBox[{
          RowBox[{"{", 
           RowBox[{
            RowBox[{"fracWt", "[", 
             RowBox[{"[", 
              RowBox[{"i", ",", "1"}], "]"}], "]"}], ",", 
            RowBox[{"fracWt", "[", 
             RowBox[{"[", 
              RowBox[{"i", ",", "4"}], "]"}], "]"}]}], "}"}], ",", 
          RowBox[{"{", 
           RowBox[{"i", ",", 
            RowBox[{"Length", "[", "fracWt", "]"}]}], "}"}]}], "]"}], "]"}]}],
       "]"}]}], ";"}], "\n", 
   RowBox[{
    RowBox[{"bandMt", "=", 
     RowBox[{"Join", "[", 
      RowBox[{
       RowBox[{"Table", "[", 
        RowBox[{
         RowBox[{"{", 
          RowBox[{
           RowBox[{"fracMt", "[", 
            RowBox[{"[", 
             RowBox[{"i", ",", "1"}], "]"}], "]"}], ",", 
           RowBox[{"fracMt", "[", 
            RowBox[{"[", 
             RowBox[{"i", ",", "2"}], "]"}], "]"}]}], "}"}], ",", 
         RowBox[{"{", 
          RowBox[{"i", ",", 
           RowBox[{"Length", "[", "fracMt", "]"}]}], "}"}]}], "]"}], ",", 
       RowBox[{"Reverse", "[", 
        RowBox[{"Table", "[", 
         RowBox[{
          RowBox[{"{", 
           RowBox[{
            RowBox[{"fracMt", "[", 
             RowBox[{"[", 
              RowBox[{"i", ",", "1"}], "]"}], "]"}], ",", 
            RowBox[{"fracMt", "[", 
             RowBox[{"[", 
              RowBox[{"i", ",", "4"}], "]"}], "]"}]}], "}"}], ",", 
          RowBox[{"{", 
           RowBox[{"i", ",", 
            RowBox[{"Length", "[", "fracMt", "]"}]}], "}"}]}], "]"}], "]"}]}],
       "]"}]}], ";"}], "\n", "\[IndentingNewLine]", 
   RowBox[{
    RowBox[{"dyingPlot", "=", 
     RowBox[{"Show", "[", 
      RowBox[{
       RowBox[{"ListPlot", "[", 
        RowBox[{
         RowBox[{"{", 
          RowBox[{"midWt", ",", "midMt"}], "}"}], ",", 
         RowBox[{"Joined", "->", "True"}], ",", 
         RowBox[{"PlotStyle", "->", 
          RowBox[{"{", 
           RowBox[{
            RowBox[{"{", 
             RowBox[{"Gray", ",", "Thick"}], "}"}], ",", 
            RowBox[{"{", 
             RowBox[{"Orange", ",", "Thick"}], "}"}]}], "}"}]}], ",", 
         RowBox[{"PlotMarkers", "->", 
          RowBox[{"{", 
           RowBox[{"Automatic", ",", "8"}], "}"}]}], ",", 
         RowBox[{"PlotLegends", "->", 
          RowBox[{"{", 
           RowBox[{"\"\<WT\>\"", ",", "\"\<MT\>\""}], "}"}]}]}], "]"}], ",", 
       RowBox[{"Graphics", "[", 
        RowBox[{"{", 
         RowBox[{
          RowBox[{"Opacity", "[", "0.15", "]"}], ",", "Gray", ",", 
          RowBox[{"Polygon", "[", "bandWt", "]"}], ",", 
          RowBox[{"Opacity", "[", "0.15", "]"}], ",", "Orange", ",", 
          RowBox[{"Polygon", "[", "bandMt", "]"}]}], "}"}], "]"}], ",", 
       RowBox[{"PlotRange", "->", 
        RowBox[{"{", 
         RowBox[{"Automatic", ",", 
          RowBox[{"{", 
           RowBox[{"0", ",", "1"}], "}"}]}], "}"}]}], ",", 
       RowBox[{"Frame", "->", "True"}], ",", 
       RowBox[{"FrameLabel", "->", 
        RowBox[{"{", 
         RowBox[{"\"\<Radius (pixels)\>\"", 
          ",", "\"\<Fraction > threshold\>\""}], "}"}]}], ",", 
       RowBox[{"PlotLabel", "->", "\"\<F) Dying cells (quantile band)\>\""}], 
       ",", 
       RowBox[{"ImageSize", "->", "400"}], ",", 
       RowBox[{"AspectRatio", "->", "1"}]}], "]"}]}], ";"}], 
   "\[IndentingNewLine]", "\n", 
   RowBox[{"(*", 
    RowBox[{
     RowBox[{"Binned", " ", "averages"}], "\[PlusMinus]", "SD"}], "*)"}], "\[IndentingNewLine]", 
   RowBox[{
    RowBox[{"binnedWtSD", "=", 
     RowBox[{"binnedMeansWithSD", "[", 
      RowBox[{"wtNorm", ",", "binEdges"}], "]"}]}], ";"}], "\n", 
   RowBox[{
    RowBox[{"binnedMtSD", "=", 
     RowBox[{"binnedMeansWithSD", "[", 
      RowBox[{"mtNorm", ",", "binEdges"}], "]"}]}], ";"}], "\n", "\[IndentingNewLine]", 
   RowBox[{
    RowBox[{"polygonWtSD", "=", 
     RowBox[{"Join", "[", 
      RowBox[{
       RowBox[{"Table", "[", 
        RowBox[{
         RowBox[{"{", 
          RowBox[{
           RowBox[{"binnedWtSD", "[", 
            RowBox[{"[", 
             RowBox[{"i", ",", "1"}], "]"}], "]"}], ",", 
           RowBox[{
            RowBox[{"binnedWtSD", "[", 
             RowBox[{"[", 
              RowBox[{"i", ",", "2"}], "]"}], "]"}], "+", 
            RowBox[{"binnedWtSD", "[", 
             RowBox[{"[", 
              RowBox[{"i", ",", "3"}], "]"}], "]"}]}]}], "}"}], ",", 
         RowBox[{"{", 
          RowBox[{"i", ",", 
           RowBox[{"Length", "[", "binnedWtSD", "]"}]}], "}"}]}], "]"}], ",", 
       
       RowBox[{"Reverse", "[", 
        RowBox[{"Table", "[", 
         RowBox[{
          RowBox[{"{", 
           RowBox[{
            RowBox[{"binnedWtSD", "[", 
             RowBox[{"[", 
              RowBox[{"i", ",", "1"}], "]"}], "]"}], ",", 
            RowBox[{
             RowBox[{"binnedWtSD", "[", 
              RowBox[{"[", 
               RowBox[{"i", ",", "2"}], "]"}], "]"}], "-", 
             RowBox[{"binnedWtSD", "[", 
              RowBox[{"[", 
               RowBox[{"i", ",", "3"}], "]"}], "]"}]}]}], "}"}], ",", 
          RowBox[{"{", 
           RowBox[{"i", ",", 
            RowBox[{"Length", "[", "binnedWtSD", "]"}]}], "}"}]}], "]"}], 
        "]"}]}], "]"}]}], ";"}], "\n", 
   RowBox[{
    RowBox[{"polygonMtSD", "=", 
     RowBox[{"Join", "[", 
      RowBox[{
       RowBox[{"Table", "[", 
        RowBox[{
         RowBox[{"{", 
          RowBox[{
           RowBox[{"binnedMtSD", "[", 
            RowBox[{"[", 
             RowBox[{"i", ",", "1"}], "]"}], "]"}], ",", 
           RowBox[{
            RowBox[{"binnedMtSD", "[", 
             RowBox[{"[", 
              RowBox[{"i", ",", "2"}], "]"}], "]"}], "+", 
            RowBox[{"binnedMtSD", "[", 
             RowBox[{"[", 
              RowBox[{"i", ",", "3"}], "]"}], "]"}]}]}], "}"}], ",", 
         RowBox[{"{", 
          RowBox[{"i", ",", 
           RowBox[{"Length", "[", "binnedMtSD", "]"}]}], "}"}]}], "]"}], ",", 
       
       RowBox[{"Reverse", "[", 
        RowBox[{"Table", "[", 
         RowBox[{
          RowBox[{"{", 
           RowBox[{
            RowBox[{"binnedMtSD", "[", 
             RowBox[{"[", 
              RowBox[{"i", ",", "1"}], "]"}], "]"}], ",", 
            RowBox[{
             RowBox[{"binnedMtSD", "[", 
              RowBox[{"[", 
               RowBox[{"i", ",", "2"}], "]"}], "]"}], "-", 
             RowBox[{"binnedMtSD", "[", 
              RowBox[{"[", 
               RowBox[{"i", ",", "3"}], "]"}], "]"}]}]}], "}"}], ",", 
          RowBox[{"{", 
           RowBox[{"i", ",", 
            RowBox[{"Length", "[", "binnedMtSD", "]"}]}], "}"}]}], "]"}], 
        "]"}]}], "]"}]}], ";"}], "\n", "\[IndentingNewLine]", 
   RowBox[{
    RowBox[{"binnedPlotSD", "=", 
     RowBox[{"Show", "[", 
      RowBox[{
       RowBox[{"ListPlot", "[", 
        RowBox[{
         RowBox[{"{", 
          RowBox[{
           RowBox[{"binnedWtSD", "[", 
            RowBox[{"[", 
             RowBox[{"All", ",", 
              RowBox[{"{", 
               RowBox[{"1", ",", "2"}], "}"}]}], "]"}], "]"}], ",", 
           RowBox[{"binnedMtSD", "[", 
            RowBox[{"[", 
             RowBox[{"All", ",", 
              RowBox[{"{", 
               RowBox[{"1", ",", "2"}], "}"}]}], "]"}], "]"}]}], "}"}], ",", 
         RowBox[{"Joined", "->", "True"}], ",", 
         RowBox[{"PlotStyle", "->", 
          RowBox[{"{", 
           RowBox[{
            RowBox[{"{", 
             RowBox[{"Gray", ",", "Thick"}], "}"}], ",", 
            RowBox[{"{", 
             RowBox[{"Orange", ",", "Thick"}], "}"}]}], "}"}]}], ",", 
         RowBox[{"PlotMarkers", "->", 
          RowBox[{"{", 
           RowBox[{"Automatic", ",", "8"}], "}"}]}], ",", 
         RowBox[{"PlotLegends", "->", 
          RowBox[{"{", 
           RowBox[{"\"\<WT\>\"", ",", "\"\<MT\>\""}], "}"}]}]}], "]"}], ",", 
       RowBox[{"Graphics", "[", 
        RowBox[{"{", 
         RowBox[{
          RowBox[{"Opacity", "[", "0.1", "]"}], ",", "Gray", ",", 
          RowBox[{"Polygon", "[", "polygonWtSD", "]"}], ",", 
          RowBox[{"Opacity", "[", "0.1", "]"}], ",", "Orange", ",", 
          RowBox[{"Polygon", "[", "polygonMtSD", "]"}]}], "}"}], "]"}], ",", 
       RowBox[{"PlotRange", "->", "All"}], ",", 
       RowBox[{"Frame", "->", "True"}], ",", 
       RowBox[{"FrameLabel", "->", 
        RowBox[{"{", 
         RowBox[{"\"\<Radius (pixels)\>\"", 
          ",", "\"\<Mean fluor. / pixel (norm.)\>\""}], "}"}]}], ",", 
       RowBox[{
       "PlotLabel", "->", "\"\<G) Binned averages \[PlusMinus] SD\>\""}], ",", 
       RowBox[{"ImageSize", "->", "400"}], ",", 
       RowBox[{"AspectRatio", "->", "1"}]}], "]"}]}], ";"}], 
   "\[IndentingNewLine]", "\[IndentingNewLine]", 
   RowBox[{"(*", " ", 
    RowBox[{
     RowBox[{
     "===", "===", "===", "===", "===", "===", "===", "===", "===", "===", "===",
       "===", "===", "===", "===", "===", "===", "===", "===", "===", "===", 
      "==="}], "="}], "*)"}], "\[IndentingNewLine]", 
   RowBox[{"(*", 
    RowBox[{
    "Dying\:2011cell", " ", "fraction", " ", "using", " ", "the", " ", 
     "intensity", " ", "threshold"}], "*)"}], "\n", 
   RowBox[{"(*", " ", 
    RowBox[{
     RowBox[{
     "===", "===", "===", "===", "===", "===", "===", "===", "===", "===", "===",
       "===", "===", "===", "===", "===", "===", "===", "===", "===", "===", 
      "==="}], "="}], "*)"}], "\[IndentingNewLine]", 
   RowBox[{
    RowBox[{"fixedFractionWt", "=", 
     RowBox[{"Table", "[", 
      RowBox[{
       RowBox[{"Module", "[", 
        RowBox[{
         RowBox[{"{", 
          RowBox[{
           RowBox[{"binData", "=", 
            RowBox[{"Select", "[", 
             RowBox[{"wtNorm", ",", 
              RowBox[{
               RowBox[{
                RowBox[{"binEdges", "[", 
                 RowBox[{"[", "i", "]"}], "]"}], "<=", 
                RowBox[{"#", "[", 
                 RowBox[{"[", "1", "]"}], "]"}], "<", 
                RowBox[{"binEdges", "[", 
                 RowBox[{"[", 
                  RowBox[{"i", "+", "1"}], "]"}], "]"}]}], "&"}]}], "]"}]}], ",",
            "n"}], "}"}], ",", 
         RowBox[{
          RowBox[{"n", "=", 
           RowBox[{"Length", "[", "binData", "]"}]}], ";", 
          "\[IndentingNewLine]", 
          RowBox[{"If", "[", 
           RowBox[{
            RowBox[{"n", "==", "0"}], ",", "Nothing", ",", 
            RowBox[{"{", 
             RowBox[{
              RowBox[{"Mean", "[", 
               RowBox[{"binData", "[", 
                RowBox[{"[", 
                 RowBox[{"All", ",", "1"}], "]"}], "]"}], "]"}], ",", 
              RowBox[{
               RowBox[{"Count", "[", 
                RowBox[{"binData", ",", 
                 RowBox[{
                  RowBox[{"{", 
                   RowBox[{"_", ",", "y_"}], "}"}], "/;", 
                  RowBox[{"y", ">", "fixedThreshold"}]}]}], "]"}], "/", 
               "n"}]}], "}"}]}], "]"}]}]}], "]"}], ",", 
       RowBox[{"{", 
        RowBox[{"i", ",", "1", ",", 
         RowBox[{
          RowBox[{"Length", "[", "binEdges", "]"}], "-", "1"}]}], "}"}]}], 
      "]"}]}], ";"}], "\[IndentingNewLine]", "\n", 
   RowBox[{
    RowBox[{"fixedFractionMt", "=", 
     RowBox[{"Table", "[", 
      RowBox[{
       RowBox[{"Module", "[", 
        RowBox[{
         RowBox[{"{", 
          RowBox[{
           RowBox[{"binData", "=", 
            RowBox[{"Select", "[", 
             RowBox[{"mtNorm", ",", 
              RowBox[{
               RowBox[{
                RowBox[{"binEdges", "[", 
                 RowBox[{"[", "i", "]"}], "]"}], "<=", 
                RowBox[{"#", "[", 
                 RowBox[{"[", "1", "]"}], "]"}], "<", 
                RowBox[{"binEdges", "[", 
                 RowBox[{"[", 
                  RowBox[{"i", "+", "1"}], "]"}], "]"}]}], "&"}]}], "]"}]}], ",",
            "n"}], "}"}], ",", 
         RowBox[{
          RowBox[{"n", "=", 
           RowBox[{"Length", "[", "binData", "]"}]}], ";", 
          "\[IndentingNewLine]", 
          RowBox[{"If", "[", 
           RowBox[{
            RowBox[{"n", "==", "0"}], ",", "Nothing", ",", 
            RowBox[{"{", 
             RowBox[{
              RowBox[{"Mean", "[", 
               RowBox[{"binData", "[", 
                RowBox[{"[", 
                 RowBox[{"All", ",", "1"}], "]"}], "]"}], "]"}], ",", 
              RowBox[{
               RowBox[{"Count", "[", 
                RowBox[{"binData", ",", 
                 RowBox[{
                  RowBox[{"{", 
                   RowBox[{"_", ",", "y_"}], "}"}], "/;", 
                  RowBox[{"y", ">", "fixedThreshold"}]}]}], "]"}], "/", 
               "n"}]}], "}"}]}], "]"}]}]}], "]"}], ",", 
       RowBox[{"{", 
        RowBox[{"i", ",", "1", ",", 
         RowBox[{
          RowBox[{"Length", "[", "binEdges", "]"}], "-", "1"}]}], "}"}]}], 
      "]"}]}], ";"}], "\[IndentingNewLine]", "\n", 
   RowBox[{
    RowBox[{"fixedThresholdPlot", "=", 
     RowBox[{"ListPlot", "[", 
      RowBox[{
       RowBox[{"{", 
        RowBox[{"fixedFractionWt", ",", "fixedFractionMt"}], "}"}], ",", 
       RowBox[{"Joined", "->", "True"}], ",", 
       RowBox[{"PlotStyle", "->", 
        RowBox[{"{", 
         RowBox[{
          RowBox[{"{", 
           RowBox[{"Gray", ",", "Thick"}], "}"}], ",", 
          RowBox[{"{", 
           RowBox[{"Orange", ",", "Thick"}], "}"}]}], "}"}]}], ",", 
       RowBox[{"PlotMarkers", "->", 
        RowBox[{"{", 
         RowBox[{"Automatic", ",", "8"}], "}"}]}], ",", 
       RowBox[{"PlotLegends", "->", 
        RowBox[{"{", 
         RowBox[{"\"\<WT\>\"", ",", "\"\<MT\>\""}], "}"}]}], ",", 
       RowBox[{"PlotRange", "->", 
        RowBox[{"{", 
         RowBox[{"Automatic", ",", 
          RowBox[{"{", 
           RowBox[{"0", ",", "1"}], "}"}]}], "}"}]}], ",", 
       RowBox[{"Frame", "->", "True"}], ",", 
       RowBox[{"FrameLabel", "->", 
        RowBox[{"{", 
         RowBox[{"\"\<Radius (pixels)\>\"", ",", 
          RowBox[{"\"\<Fraction > \>\"", "<>", 
           RowBox[{"ToString", "[", "fixedThreshold", "]"}]}]}], "}"}]}], ",", 
       RowBox[{"PlotLabel", "->", 
        RowBox[{"\"\<H) Dying cells (fixed threshold \>\"", "<>", 
         RowBox[{"ToString", "[", "fixedThreshold", "]"}], 
         "<>", "\"\<)\>\""}]}], ",", 
       RowBox[{"ImageSize", "->", "400"}], ",", 
       RowBox[{"AspectRatio", "->", "1"}]}], "]"}]}], ";"}], 
   "\[IndentingNewLine]", "\[IndentingNewLine]", 
   RowBox[{"(*", " ", 
    RowBox[{
     RowBox[{
     "===", "===", "===", "===", "===", "===", "===", "===", "===", "===", "===",
       "===", "===", "===", "===", "===", "===", "===", "===", "===", "===", 
      "==="}], "="}], "*)"}], "\[IndentingNewLine]", 
   RowBox[{"(*", " ", 
    RowBox[{"Violin", " ", "plots", " ", "per", " ", "bin"}], " ", "*)"}], 
   "\n", 
   RowBox[{"(*", " ", 
    RowBox[{
     RowBox[{
     "===", "===", "===", "===", "===", "===", "===", "===", "===", "===", "===",
       "===", "===", "===", "===", "===", "===", "===", "===", "===", "===", 
      "==="}], "="}], "*)"}], "\[IndentingNewLine]", "\[IndentingNewLine]", 
   RowBox[{"(*", 
    RowBox[{
    "Group", " ", "normalized", " ", "fluorescence", " ", "values", " ", 
     "for", " ", "each", " ", "bin", " ", "and", " ", "genotype"}], "*)"}], "\[IndentingNewLine]", 
   RowBox[{
    RowBox[{"binnedFluoWt", "=", 
     RowBox[{"Table", "[", 
      RowBox[{
       RowBox[{
        RowBox[{"Select", "[", 
         RowBox[{"wtNorm", ",", 
          RowBox[{
           RowBox[{
            RowBox[{"binEdges", "[", 
             RowBox[{"[", "i", "]"}], "]"}], "<=", 
            RowBox[{"#", "[", 
             RowBox[{"[", "1", "]"}], "]"}], "<", 
            RowBox[{"binEdges", "[", 
             RowBox[{"[", 
              RowBox[{"i", "+", "1"}], "]"}], "]"}]}], "&"}]}], "]"}], "[", 
        RowBox[{"[", 
         RowBox[{"All", ",", "2"}], "]"}], "]"}], ",", 
       RowBox[{"{", 
        RowBox[{"i", ",", "1", ",", 
         RowBox[{
          RowBox[{"Length", "[", "binEdges", "]"}], "-", "1"}]}], "}"}]}], 
      "]"}]}], ";"}], "\n", 
   RowBox[{
    RowBox[{"binnedFluoMt", "=", 
     RowBox[{"Table", "[", 
      RowBox[{
       RowBox[{
        RowBox[{"Select", "[", 
         RowBox[{"mtNorm", ",", 
          RowBox[{
           RowBox[{
            RowBox[{"binEdges", "[", 
             RowBox[{"[", "i", "]"}], "]"}], "<=", 
            RowBox[{"#", "[", 
             RowBox[{"[", "1", "]"}], "]"}], "<", 
            RowBox[{"binEdges", "[", 
             RowBox[{"[", 
              RowBox[{"i", "+", "1"}], "]"}], "]"}]}], "&"}]}], "]"}], "[", 
        RowBox[{"[", 
         RowBox[{"All", ",", "2"}], "]"}], "]"}], ",", 
       RowBox[{"{", 
        RowBox[{"i", ",", "1", ",", 
         RowBox[{
          RowBox[{"Length", "[", "binEdges", "]"}], "-", "1"}]}], "}"}]}], 
      "]"}]}], ";"}], "\n", "\[IndentingNewLine]", 
   RowBox[{"(*", 
    RowBox[{
    "Create", " ", "one", " ", "violin", " ", "plot", " ", "per", " ", 
     "bin"}], "*)"}], "\[IndentingNewLine]", 
   RowBox[{
    RowBox[{"violinPanels", "=", 
     RowBox[{"Table", "[", 
      RowBox[{
       RowBox[{"Module", "[", 
        RowBox[{
         RowBox[{"{", 
          RowBox[{
           RowBox[{"wtVals", "=", 
            RowBox[{"binnedFluoWt", "[", 
             RowBox[{"[", "i", "]"}], "]"}]}], ",", 
           RowBox[{"mtVals", "=", 
            RowBox[{"binnedFluoMt", "[", 
             RowBox[{"[", "i", "]"}], "]"}]}], ",", "wtMean", ",", "mtMean", ",", 
           RowBox[{"jitter", "=", "0.15"}]}], "}"}], ",", 
         RowBox[{
          RowBox[{"wtMean", "=", 
           RowBox[{"If", "[", 
            RowBox[{
             RowBox[{
              RowBox[{"Length", "[", "wtVals", "]"}], ">", "0"}], ",", 
             RowBox[{"Mean", "[", "wtVals", "]"}], ",", "0"}], "]"}]}], ";", 
          "\[IndentingNewLine]", 
          RowBox[{"mtMean", "=", 
           RowBox[{"If", "[", 
            RowBox[{
             RowBox[{
              RowBox[{"Length", "[", "mtVals", "]"}], ">", "0"}], ",", 
             RowBox[{"Mean", "[", "mtVals", "]"}], ",", "0"}], "]"}]}], ";", 
          "\[IndentingNewLine]", 
          RowBox[{"Show", "[", 
           RowBox[{
            RowBox[{"DistributionChart", "[", 
             RowBox[{
              RowBox[{"{", 
               RowBox[{"wtVals", ",", "mtVals"}], "}"}], ",", 
              RowBox[{"ChartStyle", "->", 
               RowBox[{"{", 
                RowBox[{"Gray", ",", "Orange"}], "}"}]}], ",", 
              RowBox[{"ChartLegends", "->", 
               RowBox[{"{", 
                RowBox[{"\"\<WT\>\"", ",", "\"\<MT\>\""}], "}"}]}], ",", 
              RowBox[{"PlotRange", "->", 
               RowBox[{"{", 
                RowBox[{"All", ",", 
                 RowBox[{"{", 
                  RowBox[{"0", ",", "1"}], "}"}]}], "}"}]}], ",", 
              RowBox[{"Frame", "->", "True"}], ",", 
              RowBox[{"FrameLabel", "->", 
               RowBox[{"{", 
                RowBox[{"\"\<\>\"", ",", "\"\<Norm. fluor.\>\""}], "}"}]}], ",", 
              RowBox[{"PlotLabel", "->", 
               RowBox[{"\"\<Bin \>\"", "<>", 
                RowBox[{"ToString", "[", "i", "]"}], "<>", "\"\< (\>\"", "<>", 
                RowBox[{"ToString", "[", 
                 RowBox[{"Round", "[", 
                  RowBox[{
                   RowBox[{"Mean", "[", 
                    RowBox[{
                    RowBox[{"Select", "[", 
                    RowBox[{
                    RowBox[{"Join", "[", 
                    RowBox[{"wtNorm", ",", "mtNorm"}], "]"}], ",", 
                    RowBox[{
                    RowBox[{
                    RowBox[{"binEdges", "[", 
                    RowBox[{"[", "i", "]"}], "]"}], "<=", 
                    RowBox[{"#", "[", 
                    RowBox[{"[", "1", "]"}], "]"}], "<", 
                    RowBox[{"binEdges", "[", 
                    RowBox[{"[", 
                    RowBox[{"i", "+", "1"}], "]"}], "]"}]}], "&"}]}], "]"}], "[", 
                    RowBox[{"[", 
                    RowBox[{"All", ",", "1"}], "]"}], "]"}], "]"}], ",", 
                   "1"}], "]"}], "]"}], "<>", "\"\< px)\>\""}]}], ",", 
              RowBox[{"ImageSize", "->", "180"}], ",", 
              RowBox[{"AspectRatio", "->", "1.2"}]}], "]"}], ",", 
            RowBox[{"(*", 
             RowBox[{"Overlay", " ", "jittered", " ", "data", " ", "points"}],
              "*)"}], 
            RowBox[{"ListPlot", "[", 
             RowBox[{
              RowBox[{"{", 
               RowBox[{
                RowBox[{"Transpose", "[", 
                 RowBox[{"{", 
                  RowBox[{
                   RowBox[{"1", "+", 
                    RowBox[{"RandomReal", "[", 
                    RowBox[{
                    RowBox[{"{", 
                    RowBox[{
                    RowBox[{"-", "jitter"}], ",", "jitter"}], "}"}], ",", 
                    RowBox[{"Length", "[", "wtVals", "]"}]}], "]"}]}], ",", 
                   "wtVals"}], "}"}], "]"}], ",", 
                RowBox[{"Transpose", "[", 
                 RowBox[{"{", 
                  RowBox[{
                   RowBox[{"2", "+", 
                    RowBox[{"RandomReal", "[", 
                    RowBox[{
                    RowBox[{"{", 
                    RowBox[{
                    RowBox[{"-", "jitter"}], ",", "jitter"}], "}"}], ",", 
                    RowBox[{"Length", "[", "mtVals", "]"}]}], "]"}]}], ",", 
                   "mtVals"}], "}"}], "]"}]}], "}"}], ",", 
              RowBox[{"PlotStyle", "->", 
               RowBox[{"{", 
                RowBox[{
                 RowBox[{"{", 
                  RowBox[{
                   RowBox[{"Opacity", "[", "0.4", "]"}], ",", "Gray", ",", 
                   RowBox[{"PointSize", "[", "0.006", "]"}]}], "}"}], ",", 
                 RowBox[{"{", 
                  RowBox[{
                   RowBox[{"Opacity", "[", "0.4", "]"}], ",", "Orange", ",", 
                   RowBox[{"PointSize", "[", "0.006", "]"}]}], "}"}]}], 
                "}"}]}]}], "]"}], ",", 
            RowBox[{"(*", 
             RowBox[{
             "Mark", " ", "mean", " ", "with", " ", "a", " ", "larger", " ", 
              "black", " ", "point"}], "*)"}], 
            RowBox[{"Graphics", "[", 
             RowBox[{"{", 
              RowBox[{"Black", ",", 
               RowBox[{"PointSize", "[", "0.02", "]"}], ",", 
               RowBox[{"Point", "[", 
                RowBox[{"{", 
                 RowBox[{"1", ",", "wtMean"}], "}"}], "]"}], ",", 
               RowBox[{"Point", "[", 
                RowBox[{"{", 
                 RowBox[{"2", ",", "mtMean"}], "}"}], "]"}]}], "}"}], "]"}]}],
            "]"}]}]}], "]"}], ",", 
       RowBox[{"{", 
        RowBox[{"i", ",", "1", ",", 
         RowBox[{
          RowBox[{"Length", "[", "binEdges", "]"}], "-", "1"}]}], "}"}]}], 
      "]"}]}], ";"}], "\n", "\[IndentingNewLine]", 
   RowBox[{
    RowBox[{"violinPlot", "=", 
     RowBox[{"GraphicsRow", "[", 
      RowBox[{"violinPanels", ",", 
       RowBox[{"ImageSize", "->", "500"}], ",", 
       RowBox[{"Spacings", "->", 
        RowBox[{"Scaled", "[", "0.02", "]"}]}]}], "]"}]}], ";"}], 
   "\[IndentingNewLine]", "\n", 
   RowBox[{"(*", " ", 
    RowBox[{
     RowBox[{
     "===", "===", "===", "===", "===", "===", "===", "===", "===", "===", "===",
       "===", "===", "===", "===", "===", "===", "===", "===", "===", "===", 
      "==="}], "="}], "*)"}], "\[IndentingNewLine]", 
   RowBox[{"(*", " ", 
    RowBox[{"Pie", " ", "charts", " ", "per", " ", "bin"}], " ", "*)"}], 
   "\[IndentingNewLine]", 
   RowBox[{"(*", " ", 
    RowBox[{
     RowBox[{
     "===", "===", "===", "===", "===", "===", "===", "===", "===", "===", "===",
       "===", "===", "===", "===", "===", "===", "===", "===", "===", "===", 
      "==="}], "="}], "*)"}], "\[IndentingNewLine]", 
   RowBox[{"(*", 
    RowBox[{"Count", " ", 
     RowBox[{"above", "/", "below"}], " ", "fixed", " ", "threshold", " ", 
     "for", " ", "each", " ", "bin", " ", "and", " ", "genotype"}], "*)"}], 
   RowBox[{
    RowBox[{"pieData", "=", 
     RowBox[{"Table", "[", 
      RowBox[{
       RowBox[{"{", 
        RowBox[{
         RowBox[{"Module", "[", 
          RowBox[{
           RowBox[{"{", 
            RowBox[{"binData", "=", 
             RowBox[{"Select", "[", 
              RowBox[{"wtNorm", ",", 
               RowBox[{
                RowBox[{
                 RowBox[{"binEdges", "[", 
                  RowBox[{"[", "i", "]"}], "]"}], "<=", 
                 RowBox[{"#", "[", 
                  RowBox[{"[", "1", "]"}], "]"}], "<", 
                 RowBox[{"binEdges", "[", 
                  RowBox[{"[", 
                   RowBox[{"i", "+", "1"}], "]"}], "]"}]}], "&"}]}], "]"}]}], 
            "}"}], ",", 
           RowBox[{"{", 
            RowBox[{
             RowBox[{"Count", "[", 
              RowBox[{"binData", ",", 
               RowBox[{
                RowBox[{"{", 
                 RowBox[{"_", ",", "y_"}], "}"}], "/;", 
                RowBox[{"y", ">", "fixedThreshold"}]}]}], "]"}], ",", 
             RowBox[{
              RowBox[{"Length", "[", "binData", "]"}], "-", 
              RowBox[{"Count", "[", 
               RowBox[{"binData", ",", 
                RowBox[{
                 RowBox[{"{", 
                  RowBox[{"_", ",", "y_"}], "}"}], "/;", 
                 RowBox[{"y", ">", "fixedThreshold"}]}]}], "]"}]}]}], "}"}]}],
           "]"}], ",", 
         RowBox[{"Module", "[", 
          RowBox[{
           RowBox[{"{", 
            RowBox[{"binData", "=", 
             RowBox[{"Select", "[", 
              RowBox[{"mtNorm", ",", 
               RowBox[{
                RowBox[{
                 RowBox[{"binEdges", "[", 
                  RowBox[{"[", "i", "]"}], "]"}], "<=", 
                 RowBox[{"#", "[", 
                  RowBox[{"[", "1", "]"}], "]"}], "<", 
                 RowBox[{"binEdges", "[", 
                  RowBox[{"[", 
                   RowBox[{"i", "+", "1"}], "]"}], "]"}]}], "&"}]}], "]"}]}], 
            "}"}], ",", 
           RowBox[{"{", 
            RowBox[{
             RowBox[{"Count", "[", 
              RowBox[{"binData", ",", 
               RowBox[{
                RowBox[{"{", 
                 RowBox[{"_", ",", "y_"}], "}"}], "/;", 
                RowBox[{"y", ">", "fixedThreshold"}]}]}], "]"}], ",", 
             RowBox[{
              RowBox[{"Length", "[", "binData", "]"}], "-", 
              RowBox[{"Count", "[", 
               RowBox[{"binData", ",", 
                RowBox[{
                 RowBox[{"{", 
                  RowBox[{"_", ",", "y_"}], "}"}], "/;", 
                 RowBox[{"y", ">", "fixedThreshold"}]}]}], "]"}]}]}], "}"}]}],
           "]"}]}], "}"}], ",", 
       RowBox[{"{", 
        RowBox[{"i", ",", "1", ",", 
         RowBox[{
          RowBox[{"Length", "[", "binEdges", "]"}], "-", "1"}]}], "}"}]}], 
      "]"}]}], ";"}], "\n", "\[IndentingNewLine]", 
   RowBox[{"(*", 
    RowBox[{
     RowBox[{"For", " ", "each", " ", "bin"}], ",", 
     RowBox[{
     "create", " ", "a", " ", "small", " ", "panel", " ", "with", " ", "WT", " ",
       "and", " ", "MT", " ", "pies"}]}], "*)"}], "\[IndentingNewLine]", 
   RowBox[{
    RowBox[{"piePanels", "=", 
     RowBox[{"Table", "[", 
      RowBox[{
       RowBox[{"Module", "[", 
        RowBox[{
         RowBox[{"{", 
          RowBox[{
           RowBox[{"wtCounts", "=", 
            RowBox[{"pieData", "[", 
             RowBox[{"[", 
              RowBox[{"i", ",", "1"}], "]"}], "]"}]}], ",", 
           RowBox[{"mtCounts", "=", 
            RowBox[{"pieData", "[", 
             RowBox[{"[", 
              RowBox[{"i", ",", "2"}], "]"}], "]"}]}], ",", "binLabel", ",", 
           "totalWt", ",", "totalMt", ",", "pctWt", ",", "pctMt"}], "}"}], ",", 
         RowBox[{
          RowBox[{"totalWt", "=", 
           RowBox[{"Total", "[", "wtCounts", "]"}]}], ";", 
          RowBox[{"totalMt", "=", 
           RowBox[{"Total", "[", "mtCounts", "]"}]}], ";", 
          "\[IndentingNewLine]", 
          RowBox[{"pctWt", "=", 
           RowBox[{"If", "[", 
            RowBox[{
             RowBox[{"totalWt", ">", "0"}], ",", 
             RowBox[{"Round", "[", 
              RowBox[{"100", "*", 
               RowBox[{
                RowBox[{"wtCounts", "[", 
                 RowBox[{"[", "1", "]"}], "]"}], "/", "totalWt"}]}], "]"}], ",",
              "0"}], "]"}]}], ";", "\[IndentingNewLine]", 
          RowBox[{"pctMt", "=", 
           RowBox[{"If", "[", 
            RowBox[{
             RowBox[{"totalMt", ">", "0"}], ",", 
             RowBox[{"Round", "[", 
              RowBox[{"100", "*", 
               RowBox[{
                RowBox[{"mtCounts", "[", 
                 RowBox[{"[", "1", "]"}], "]"}], "/", "totalMt"}]}], "]"}], ",",
              "0"}], "]"}]}], ";", "\[IndentingNewLine]", 
          RowBox[{"binLabel", "=", 
           RowBox[{"\"\<Bin \>\"", "<>", 
            RowBox[{"ToString", "[", "i", "]"}], "<>", "\"\<\\n(\>\"", "<>", 
            RowBox[{"ToString", "[", 
             RowBox[{"Round", "[", 
              RowBox[{
               RowBox[{"Mean", "[", 
                RowBox[{
                 RowBox[{"Select", "[", 
                  RowBox[{
                   RowBox[{"Join", "[", 
                    RowBox[{"wtNorm", ",", "mtNorm"}], "]"}], ",", 
                   RowBox[{
                    RowBox[{
                    RowBox[{"binEdges", "[", 
                    RowBox[{"[", "i", "]"}], "]"}], "<=", 
                    RowBox[{"#", "[", 
                    RowBox[{"[", "1", "]"}], "]"}], "<", 
                    RowBox[{"binEdges", "[", 
                    RowBox[{"[", 
                    RowBox[{"i", "+", "1"}], "]"}], "]"}]}], "&"}]}], "]"}], "[", 
                 RowBox[{"[", 
                  RowBox[{"All", ",", "1"}], "]"}], "]"}], "]"}], ",", "1"}], 
              "]"}], "]"}], "<>", "\"\< px)\>\""}]}], ";", 
          "\[IndentingNewLine]", 
          RowBox[{"Labeled", "[", 
           RowBox[{
            RowBox[{"GraphicsRow", "[", 
             RowBox[{
              RowBox[{"{", 
               RowBox[{
                RowBox[{"PieChart", "[", 
                 RowBox[{"wtCounts", ",", 
                  RowBox[{"ChartStyle", "->", 
                   RowBox[{"{", 
                    RowBox[{
                    RowBox[{"Darker", "[", 
                    RowBox[{"Gray", ",", "0.3"}], "]"}], ",", "LightGray"}], 
                    "}"}]}], ",", 
                  RowBox[{"ChartLabels", "->", 
                   RowBox[{"Placed", "[", 
                    RowBox[{
                    RowBox[{"{", 
                    RowBox[{
                    RowBox[{
                    RowBox[{"ToString", "[", "pctWt", "]"}], 
                    "<>", "\"\<%\>\""}], ",", "None"}], "}"}], 
                    ",", "\"\<Center\>\""}], "]"}]}], ",", 
                  RowBox[{"SectorOrigin", "->", 
                   RowBox[{"{", 
                    RowBox[{"Automatic", ",", "1"}], "}"}]}], ",", 
                  RowBox[{"ImageSize", "->", "100"}]}], "]"}], ",", 
                RowBox[{"PieChart", "[", 
                 RowBox[{"mtCounts", ",", 
                  RowBox[{"ChartStyle", "->", 
                   RowBox[{"{", 
                    RowBox[{
                    RowBox[{"Darker", "[", 
                    RowBox[{"Orange", ",", "0.3"}], "]"}], ",", 
                    RowBox[{"Lighter", "[", 
                    RowBox[{"Orange", ",", "0.3"}], "]"}]}], "}"}]}], ",", 
                  RowBox[{"ChartLabels", "->", 
                   RowBox[{"Placed", "[", 
                    RowBox[{
                    RowBox[{"{", 
                    RowBox[{
                    RowBox[{
                    RowBox[{"ToString", "[", "pctMt", "]"}], 
                    "<>", "\"\<%\>\""}], ",", "None"}], "}"}], 
                    ",", "\"\<Center\>\""}], "]"}]}], ",", 
                  RowBox[{"SectorOrigin", "->", 
                   RowBox[{"{", 
                    RowBox[{"Automatic", ",", "1"}], "}"}]}], ",", 
                  RowBox[{"ImageSize", "->", "100"}]}], "]"}]}], "}"}], ",", 
              RowBox[{"Spacings", "->", 
               RowBox[{"Scaled", "[", "0.05", "]"}]}]}], "]"}], ",", 
            RowBox[{"Style", "[", 
             RowBox[{"binLabel", ",", "10"}], "]"}], ",", "Top"}], "]"}]}]}], 
        "]"}], ",", 
       RowBox[{"{", 
        RowBox[{"i", ",", "1", ",", 
         RowBox[{
          RowBox[{"Length", "[", "binEdges", "]"}], "-", "1"}]}], "}"}]}], 
      "]"}]}], ";"}], "\[IndentingNewLine]", "\[IndentingNewLine]", 
   RowBox[{
    RowBox[{"pieChartsPlot", "=", 
     RowBox[{"GraphicsRow", "[", 
      RowBox[{"piePanels", ",", 
       RowBox[{"ImageSize", "->", "500"}], ",", 
       RowBox[{"Spacings", "->", 
        RowBox[{"Scaled", "[", "0.02", "]"}]}]}], "]"}]}], ";"}], 
   "\[IndentingNewLine]", "\n", 
   RowBox[{"(*", " ", 
    RowBox[{
     RowBox[{
     "===", "===", "===", "===", "===", "===", "===", "===", "===", "===", "===",
       "===", "===", "===", "===", "===", "===", "===", "===", "===", "===", 
      "==="}], "="}], "*)"}], "\[IndentingNewLine]", 
   RowBox[{"(*", 
    RowBox[{"COMBINED", " ", "GRID"}], "*)"}], "\[IndentingNewLine]", 
   RowBox[{"(*", " ", 
    RowBox[{
     RowBox[{
     "===", "===", "===", "===", "===", "===", "===", "===", "===", "===", "===",
       "===", "===", "===", "===", "===", "===", "===", "===", "===", "===", 
      "==="}], "="}], "*)"}], "\[IndentingNewLine]", 
   RowBox[{
    RowBox[{"Print", "[", 
     RowBox[{"\"\<Correlation summary: WT r=\>\"", ",", 
      RowBox[{"Round", "[", 
       RowBox[{"corrWt", ",", "0.001"}], "]"}], ",", "\"\<, p=\>\"", ",", 
      RowBox[{"formatPValue", "[", "pWt", "]"}], ",", "\"\<  |  MT r=\>\"", ",", 
      RowBox[{"Round", "[", 
       RowBox[{"corrMt", ",", "0.001"}], "]"}], ",", "\"\<, p=\>\"", ",", 
      RowBox[{"formatPValue", "[", "pMt", "]"}]}], "]"}], ";"}], "\n", "\[IndentingNewLine]", 
   RowBox[{
    RowBox[{"finalGrid", "=", 
     RowBox[{"Grid", "[", 
      RowBox[{
       RowBox[{"{", 
        RowBox[{
         RowBox[{"{", 
          RowBox[{"scatterPlot", ",", "binnedPlotSEM", ",", "dyingPlot"}], 
          "}"}], ",", 
         RowBox[{"{", 
          RowBox[{"densityPlot", ",", "marginalPlot", ",", "quantilePlot"}], 
          "}"}], ",", 
         RowBox[{"{", 
          RowBox[{"binnedPlotSD", ",", "SpanFromLeft", ",", "SpanFromLeft"}], 
          "}"}], ",", 
         RowBox[{"{", 
          RowBox[{
          "fixedThresholdPlot", ",", "SpanFromLeft", ",", "SpanFromLeft"}], 
          "}"}], ",", 
         RowBox[{"{", 
          RowBox[{
           RowBox[{"Style", "[", 
            
            RowBox[{"\"\<I) Fluorescence distribution per bin (violin)\>\"", ",",
              "Bold", ",", "14"}], "]"}], ",", "SpanFromLeft", ",", 
           "SpanFromLeft"}], "}"}], ",", 
         RowBox[{"{", 
          RowBox[{"violinPlot", ",", "SpanFromLeft", ",", "SpanFromLeft"}], 
          "}"}], ",", 
         RowBox[{"{", 
          RowBox[{
           RowBox[{"Style", "[", 
            
            RowBox[{"\"\<J) % dying cells (fixed threshold) per bin \
(pies)\>\"", ",", "Bold", ",", "14"}], "]"}], ",", "SpanFromLeft", ",", 
           "SpanFromLeft"}], "}"}], ",", 
         RowBox[{"{", 
          RowBox[{"pieChartsPlot", ",", "SpanFromLeft", ",", "SpanFromLeft"}],
           "}"}]}], "}"}], ",", 
       RowBox[{"Spacings", "->", 
        RowBox[{"{", 
         RowBox[{"2", ",", "1.5"}], "}"}]}]}], "]"}]}], ";"}], "\n", "\[IndentingNewLine]",
    "finalGrid"}]}]], "Input",
 CellChangeTimes->{{3.988365093775463*^9, 3.988365093777615*^9}, {
  3.988365126515615*^9, 3.9883651646607227`*^9}, {3.9883661859009733`*^9, 
  3.988366234545909*^9}, {3.988853683361487*^9, 3.988853693752096*^9}, {
  3.9889493978128242`*^9, 3.988949549083246*^9}, {3.988949631966419*^9, 
  3.988949788372938*^9}, {3.9889499003388863`*^9, 
  3.988950039731523*^9}},ExpressionUUID->"5decb1dd-59a5-435e-b998-\
c9a679c295ed"],

Cell[CellGroupData[{

Cell[BoxData[
 InterpretationBox[
  RowBox[{"\<\"Wild\:2011type cells: \"\>", "\[InvisibleSpace]", "8351", 
   "\[InvisibleSpace]", "\<\"   Mutant cells: \"\>", "\[InvisibleSpace]", 
   "11967"}],
  SequenceForm["Wild\:2011type cells: ", 8351, "   Mutant cells: ", 11967],
  Editable->False]], "Print",
 CellChangeTimes->{3.9883652642952967`*^9, 3.988366407680094*^9, 
  3.988424666507522*^9, 3.9888538189214*^9},
 CellLabel->
  "During evaluation of \
In[1]:=",ExpressionUUID->"67254543-3a7a-4a3e-b69b-241fe39102fb"],

Cell[BoxData[
 InterpretationBox[
  RowBox[{"\<\"Common thresholds (raw intensity): low=\"\>", 
   "\[InvisibleSpace]", "\<\"70.%\"\>", "\[InvisibleSpace]", "\<\", mid=\"\>",
    "\[InvisibleSpace]", "\<\"80.%\"\>", 
   "\[InvisibleSpace]", "\<\", high=\"\>", 
   "\[InvisibleSpace]", "\<\"90.%\"\>"}],
  SequenceForm[
  "Common thresholds (raw intensity): low=", "70.%", ", mid=", "80.%", 
   ", high=", "90.%"],
  Editable->False]], "Print",
 CellChangeTimes->{3.9883652642952967`*^9, 3.988366407680094*^9, 
  3.988424666507522*^9, 3.988853818930331*^9},
 CellLabel->
  "During evaluation of \
In[1]:=",ExpressionUUID->"3983ec3f-3bf0-421d-a0b7-7b89f35cae8f"],

Cell[BoxData[
 InterpretationBox[
  RowBox[{"\<\"WT Pearson: r=\"\>", "\[InvisibleSpace]", 
   RowBox[{"-", "0.176`"}], "\[InvisibleSpace]", "\<\", p=\"\>", 
   "\[InvisibleSpace]", "\<\"6.86e-18\"\>"}],
  SequenceForm["WT Pearson: r=", -0.176, ", p=", "6.86e-18"],
  Editable->False]], "Print",
 CellChangeTimes->{3.9883652642952967`*^9, 3.988366407680094*^9, 
  3.988424666507522*^9, 3.988853821027227*^9},
 CellLabel->
  "During evaluation of \
In[1]:=",ExpressionUUID->"cfe6e9e0-6ae0-4293-b844-6304ddf18843"],

Cell[BoxData[
 InterpretationBox[
  RowBox[{"\<\"MT Pearson: r=\"\>", "\[InvisibleSpace]", 
   RowBox[{"-", "0.197`"}], "\[InvisibleSpace]", "\<\", p=\"\>", 
   "\[InvisibleSpace]", "\<\"1.515e-80\"\>"}],
  SequenceForm["MT Pearson: r=", -0.197, ", p=", "1.515e-80"],
  Editable->False]], "Print",
 CellChangeTimes->{3.9883652642952967`*^9, 3.988366407680094*^9, 
  3.988424666507522*^9, 3.9888538210283937`*^9},
 CellLabel->
  "During evaluation of \
In[1]:=",ExpressionUUID->"7a4b8502-94cc-4c42-b98e-a6081f8d7bc9"],

Cell[BoxData[
 InterpretationBox[
  RowBox[{"\<\"WT Spearman: \[Rho]=\"\>", "\[InvisibleSpace]", 
   RowBox[{"-", "0.094`"}], "\[InvisibleSpace]", "\<\", p=\"\>", 
   "\[InvisibleSpace]", "\<\"6.86e-18\"\>"}],
  SequenceForm["WT Spearman: \[Rho]=", -0.094, ", p=", "6.86e-18"],
  Editable->False]], "Print",
 CellChangeTimes->{3.9883652642952967`*^9, 3.988366407680094*^9, 
  3.988424666507522*^9, 3.98885382109335*^9},
 CellLabel->
  "During evaluation of \
In[1]:=",ExpressionUUID->"c51b96c5-06b3-4d65-b9db-e8128c7ed906"],

Cell[BoxData[
 InterpretationBox[
  RowBox[{"\<\"MT Spearman: \[Rho]=\"\>", "\[InvisibleSpace]", 
   RowBox[{"-", "0.17200000000000001`"}], "\[InvisibleSpace]", "\<\", p=\"\>",
    "\[InvisibleSpace]", "\<\"1.515e-80\"\>"}],
  SequenceForm[
  "MT Spearman: \[Rho]=", -0.17200000000000001`, ", p=", "1.515e-80"],
  Editable->False]], "Print",
 CellChangeTimes->{3.9883652642952967`*^9, 3.988366407680094*^9, 
  3.988424666507522*^9, 3.988853821094646*^9},
 CellLabel->
  "During evaluation of \
In[1]:=",ExpressionUUID->"a53f313b-7e2c-4656-a903-459218a31f15"],

Cell[BoxData[
 InterpretationBox[
  RowBox[{"\<\"Correlation summary: WT r=\"\>", "\[InvisibleSpace]", 
   RowBox[{"-", "0.176`"}], "\[InvisibleSpace]", "\<\", p=\"\>", 
   "\[InvisibleSpace]", "\<\"6.86e-18\"\>", 
   "\[InvisibleSpace]", "\<\"  |  MT r=\"\>", "\[InvisibleSpace]", 
   RowBox[{"-", "0.197`"}], "\[InvisibleSpace]", "\<\", p=\"\>", 
   "\[InvisibleSpace]", "\<\"1.515e-80\"\>"}],
  SequenceForm[
  "Correlation summary: WT r=", -0.176, ", p=", "6.86e-18", 
   "  |  MT r=", -0.197, ", p=", "1.515e-80"],
  Editable->False]], "Print",
 CellChangeTimes->{3.9883652642952967`*^9, 3.988366407680094*^9, 
  3.988424666507522*^9, 3.988853828557765*^9},
 CellLabel->
  "During evaluation of \
In[1]:=",ExpressionUUID->"8bf0d48e-bbcc-4030-807d-e3aaa60c51ae"]
}, Open  ]],

Cell[BoxData[
 TagBox[GridBox[{
    {
     TemplateBox[{
       GraphicsBox[{{{}, 
          TagBox[{
            GrayLevel[0.5], 
            PointSize[0.004], 
            AbsoluteThickness[2], 
            Opacity[0.3], 
            PointBox[CompressedData["
1:eJxkXXc8le/7RxQliazsESopFBl5HkKRFhkZWRURKnsczjn2yCqkyJaZvffe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             "]]}, Annotation[#, "Charting`Private`Tag#1"]& ], {{}, {}}}, {{}, 
          TagBox[{
            RGBColor[1, 0.5, 0], 
            PointSize[0.004], 
            AbsoluteThickness[2], 
            Opacity[0.3], 
            PointBox[CompressedData["
1:eJx0fQk0lO/7PslW9n3NmpIiS1TS+6ZEQlGkFElKCiVaULZhZgxj33ey78m+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             "]]}, Annotation[#, "Charting`Private`Tag#1"]& ], {{}, {}}}, 
         InterpretationBox[{
           TagBox[{{{}, {}, 
              TagBox[{
                GrayLevel[0.5], 
                Thickness[Large], 
                Opacity[1.], 
                LineBox[CompressedData["
1:eJwVjns01AkUx8cj7dTENGTIozH8ykojy9LD7r1FtaVsZCMrtNtLtVFZapiQ
mUG17UhGMpVHq9mGMGjGq/kVyfSQV9ZzqVOtCOUsprLa6Y97vuee7/ncz7X5
KcJvjy6FQtminc/pcUBW4m9DxS+CxIViPgkVxVUfOIupOG7BcN+dRAJnQu1F
XUrF3r7f7jifIoGVMNhZ60rFkl2CjkfxJMwSEzpLvqNiYHgURS+WhKY7V33f
H6ai9Liff8QREsLML4xfrqHihkzD6Q0hJCQ1xrn+EzAHhe1C7/fuJBhvV4Vl
SefitaSZje1qFbxf+yr743Ma6tK82UqOCpzjWeYuTEO84+/0skB8G0qHHn57
eo8RWibZWsnf1UJdd1Flow8dPUKPcVUBtdAawLHvnaLjFKtt8+uSGjgdp3Tv
vjwfF+Q/oFrPq4GR5nKfkhUM1LRavfGPqoaJmtcrxQMM/HUwwVPaVAXSTpGj
P88YlTIg/3OpAn3JGnLa1ASDncRLQiSVoD/lYF9Ra4KSi9N6PVNKKE4UZq7b
sQDzim/PCgpRwkz+wp6XOqboWSiKm1AoYPIXpSryuimuD//Ql22igKx9jbK2
NUw0bFft9oq7BQMa+qH1r5l41C4jjPpXBbRWPnRJE5ihhN2Q2OxRAeEM1ZNh
jjmGGsw2K88oBymjhub81ByFN/ov5r0rg/S1S319IhfikWljSA8sA/actvBY
MwvUuAQG5cjlEKwzkppQYYFe5ppLxUw5QA7dO/J7Sxy/7dSgji+Fho5DAxGT
lrh6U8xeSk8JaDxW8zact0LvpIWOK9eUQNOqtaOc1dY45Jn92PLrYtgy4EfR
eWaNurrOZn0jRRBT8dRcFrsICyxOFuXWFAI7rTFJPp+FpyjDjlePyCA0NPTk
x1AWvkCjqRyPGxCpE6uuLGQhXfdnsXLen7BtTD7z6RMLI891LKLeuw60iXx3
+RYbDIzW+Xfn+QLIXF8a9CbXBo9/uVk+vO4P0BTHJJ5/a4OsFT7VPKNrsGzk
rqboGzaK7sdnEf154BrtEOSbxkZXdssug4xcmM/0VoX1s3F3Z1fUcFgOkHop
hhoXWxSV6b9gLL4CnvUbb+on2+KgojyFK84GiaTel9dui1uPtd0d+ioL7pM/
9vPs7dD+nnPLo2wx3J+WRQ5F26FZ00yUYvkFkNAS/R7V2WFKp0Pd45Y08Nx/
1NqNSWDzuOND2clzoOqxHJ27R7vnPVv1uDQVuBHd3H17CRS1TJqESFLBVe/i
7Lp9BG6l0MZGhakgdTC24R4g8O1Ot3x6cCqITlD9ByMIZJmfmetvkAphzMnK
eq6W/921tzsoBXS3PRHwRAQuj0vmDeolQ82rs4yuNAIpMknAiVEhRHM3XXVN
1/q7Sp3ndAlhKPeecjiDwDD33pdLbwqh9W318I5sAnPGl/tEBAoh/5zU161A
69/fbT1ZKIAQ9t6/064TWJI5phFmCsDslu3BESmBCQ36bcxTAjjbd4V/TUYg
3c4peWWAAKIcMxSMUgKxP2ksTkcAHNLP67Bc2xtmqee94cPgNnqLuozAAY+b
+Vc6+BAce2Yo4Zb23qXOAFLGB1OjjTG9Ci2vHnH2FfOhOc9Af0Wlltfo0p4n
8OG0W70ovUrLLzZ7dfQgH7weJFqNVWv/+2EZqbedD/8D/p0zWg==
                 "]]}, Annotation[#, "Charting`Private`Tag#1"]& ], 
              TagBox[{
                RGBColor[1, 0.5, 0], 
                Thickness[Large], 
                Opacity[1.], 
                LineBox[CompressedData["
1:eJwVkHk4lAkcgId0THkckwySDH3xjJoSi3T8fh07iWUjKyGmy9RUyBa7pGai
ktqWHLm6qMyurKjxfeNoBmMcM1HUVtKkfWyJ6HiikRpr/3if93n/fVk7ogN2
69NoNN9J/vdKQemtQBYdv5Y09+jvVIOkvPoLZyEdFzI17VXb1cAZaV1Pd6Lj
ppOf5AKeGmyF/U/qXOlYvIt1vXObGqbmEHoOXnT0ZiUeKApWQ3v9Zf+xKDpe
yOfo1vipgWeZ9fFiLR1dfsueL1quhuSWI66vt8xEQezOHRPGapgdJOPliWeh
dJMqmFalgrG1rwrG/zFEQdZqU+12FTgfs7V0YRqhOP5bU7axCioGVKvTdhuj
Mip10L2qDRq7y6QtfibopbLpur+jDTq3cBx7PpvgnytETlEz2iDtCOXefdEU
c32WCCvKW2Ho/h2/Wx4M7Jf35wyGtcJI7ZvlOb0MtPKOsmFPaQXxk/RFgUmz
scxjgh9R3gIGhWvkX83NUK18Vua5bbI/sx0ldWbYvidll5VBC5SLTl74fusc
XBrj8fz9rWbQFVs9+1fPHA+foZSqoGYYPUDJYkrMkctNufmDTgl5/JbSrjVM
/CUyNFBRqoRercl+7hsmns3X7ccAJXRKVS4ZJyxQ37Vsw21dE+xlyDoGOZYY
8tIhk32tCcSMWkPnR5a4ijPcvcGnCTLXOvn7xVjh8V5ZX6hWAXYzu/YmWsxF
8Y1tEYcuKSBMb+i0UDIXnTunFSZ7KwCumPjE/GiN3IvjDz20jaD8e39v9Kg1
rjxSe/TjpUbQrlyRtOH8PMySpw4U+TRCu+faYc4KG2y3YDVv+dAAvr0BNL2X
NphlMvVKZW4DxEseWZYmzseaA588DbgNYJfRklxpaotNmnJuyNt6iIiIODoe
YYtLJXFmJbn1EKOX2Cq9aYsOTqc1edx62PyuUjcxYYs0Cd8yY0gOhiPF7pW+
LPS85m9+LF8OF7gVIW+vsjCoZHrKQZSDtjxedP49C2/MP8+XPJHB4qEGbdkq
O6xeclPW5SID1zh2iH+GHabzw8e+CO+CKdNHxnthh2yBA2ncXQfyKalGWhd7
TM1KDVpM1ME6xca/DE7Zo+6bcDjn51ooLFT4Jz20R7dl6TOH79VAszz0RZLj
Alx2zn2Gn9Vkfy2NGYhbgB/vjJwuiK2GQkNRgLpxAbZZ+Rh81y6FdXtibdyY
BEaKPXiP50pB9sx6eNZuApW0Vcg/TEFCdHcCP5JAa/k+hjCWAtcpudMb+QTG
Hcvvy42mQMyezUoQEMjWfU5t20tB+q/0wP5oAtPHKx8sDqeAxxyVKhIIDBt1
3PmJS4H+5o4TSekEDg+anRRZUFD76izjaQaBXqXrgvPnUBCX4H3ZNZPAIkEs
+zaDgoGrTdRgNoGBbzra+wwp6HxfM7i1gMDqV2lMLz0Kis+J/d1uEJjykvaH
0QAJ4XaRmowSAnuuLEl0eE2CRZX9viExga68cF/sI+Hs80sp10oJ7NfUfDio
IeHQomySUUGgX0+c56NOEjjygPVRlQSKC64bDneQ0L/Z5EHrbQJpoQ810+6R
EJZ4ZkBYReCdp87JHs0kmBtvjO8hCTTK4/3kryDhftE0Aw/p5M/g3x0E9SSk
uSnSM6sJlDPvjh2/S8L6NtG8dzUEWj1+qyqoIeE/EnBCDQ==
                 "]]}, Annotation[#, "Charting`Private`Tag#2"]& ]}, {}}, {
            "WolframDynamicHighlight", <|
             "Label" -> {"XYLabel"}, "Ball" -> {"InterpolatedBall"}|>}], 
           StyleBox[
            DynamicBox[
             (Charting`HighlightActionBox["DynamicHighlight", {}, 
              Slot["HighlightElements"], 
              Slot["LayoutOptions"], 
              Slot["Meta"], 
              Charting`HighlightActionFunction[
              "DynamicHighlight", {{{{}, {}, 
                  Annotation[{
                    Directive[
                    Opacity[1.], 
                    AbsoluteThickness[2], 
                    GrayLevel[0.5], 
                    Thickness[Large]], 
                    Line[CompressedData["
1:eJwVjns01AkUx8cj7dTENGTIozH8ykojy9LD7r1FtaVsZCMrtNtLtVFZapiQ
mUG17UhGMpVHq9mGMGjGq/kVyfSQV9ZzqVOtCOUsprLa6Y97vuee7/ncz7X5
KcJvjy6FQtminc/pcUBW4m9DxS+CxIViPgkVxVUfOIupOG7BcN+dRAJnQu1F
XUrF3r7f7jifIoGVMNhZ60rFkl2CjkfxJMwSEzpLvqNiYHgURS+WhKY7V33f
H6ai9Liff8QREsLML4xfrqHihkzD6Q0hJCQ1xrn+EzAHhe1C7/fuJBhvV4Vl
SefitaSZje1qFbxf+yr743Ma6tK82UqOCpzjWeYuTEO84+/0skB8G0qHHn57
eo8RWibZWsnf1UJdd1Flow8dPUKPcVUBtdAawLHvnaLjFKtt8+uSGjgdp3Tv
vjwfF+Q/oFrPq4GR5nKfkhUM1LRavfGPqoaJmtcrxQMM/HUwwVPaVAXSTpGj
P88YlTIg/3OpAn3JGnLa1ASDncRLQiSVoD/lYF9Ra4KSi9N6PVNKKE4UZq7b
sQDzim/PCgpRwkz+wp6XOqboWSiKm1AoYPIXpSryuimuD//Ql22igKx9jbK2
NUw0bFft9oq7BQMa+qH1r5l41C4jjPpXBbRWPnRJE5ihhN2Q2OxRAeEM1ZNh
jjmGGsw2K88oBymjhub81ByFN/ov5r0rg/S1S319IhfikWljSA8sA/actvBY
MwvUuAQG5cjlEKwzkppQYYFe5ppLxUw5QA7dO/J7Sxy/7dSgji+Fho5DAxGT
lrh6U8xeSk8JaDxW8zact0LvpIWOK9eUQNOqtaOc1dY45Jn92PLrYtgy4EfR
eWaNurrOZn0jRRBT8dRcFrsICyxOFuXWFAI7rTFJPp+FpyjDjlePyCA0NPTk
x1AWvkCjqRyPGxCpE6uuLGQhXfdnsXLen7BtTD7z6RMLI891LKLeuw60iXx3
+RYbDIzW+Xfn+QLIXF8a9CbXBo9/uVk+vO4P0BTHJJ5/a4OsFT7VPKNrsGzk
rqboGzaK7sdnEf154BrtEOSbxkZXdssug4xcmM/0VoX1s3F3Z1fUcFgOkHop
hhoXWxSV6b9gLL4CnvUbb+on2+KgojyFK84GiaTel9dui1uPtd0d+ioL7pM/
9vPs7dD+nnPLo2wx3J+WRQ5F26FZ00yUYvkFkNAS/R7V2WFKp0Pd45Y08Nx/
1NqNSWDzuOND2clzoOqxHJ27R7vnPVv1uDQVuBHd3H17CRS1TJqESFLBVe/i
7Lp9BG6l0MZGhakgdTC24R4g8O1Ot3x6cCqITlD9ByMIZJmfmetvkAphzMnK
eq6W/921tzsoBXS3PRHwRAQuj0vmDeolQ82rs4yuNAIpMknAiVEhRHM3XXVN
1/q7Sp3ndAlhKPeecjiDwDD33pdLbwqh9W318I5sAnPGl/tEBAoh/5zU161A
69/fbT1ZKIAQ9t6/064TWJI5phFmCsDslu3BESmBCQ36bcxTAjjbd4V/TUYg
3c4peWWAAKIcMxSMUgKxP2ksTkcAHNLP67Bc2xtmqee94cPgNnqLuozAAY+b
+Vc6+BAce2Yo4Zb23qXOAFLGB1OjjTG9Ci2vHnH2FfOhOc9Af0Wlltfo0p4n
8OG0W70ovUrLLzZ7dfQgH7weJFqNVWv/+2EZqbedD/8D/p0zWg==
                    "]]}, "Charting`Private`Tag#1"], 
                  Annotation[{
                    Directive[
                    Opacity[1.], 
                    AbsoluteThickness[2], 
                    RGBColor[1, 0.5, 0], 
                    Thickness[Large]], 
                    Line[CompressedData["
1:eJwVkHk4lAkcgId0THkckwySDH3xjJoSi3T8fh07iWUjKyGmy9RUyBa7pGai
ktqWHLm6qMyurKjxfeNoBmMcM1HUVtKkfWyJ6HiikRpr/3if93n/fVk7ogN2
69NoNN9J/vdKQemtQBYdv5Y09+jvVIOkvPoLZyEdFzI17VXb1cAZaV1Pd6Lj
ppOf5AKeGmyF/U/qXOlYvIt1vXObGqbmEHoOXnT0ZiUeKApWQ3v9Zf+xKDpe
yOfo1vipgWeZ9fFiLR1dfsueL1quhuSWI66vt8xEQezOHRPGapgdJOPliWeh
dJMqmFalgrG1rwrG/zFEQdZqU+12FTgfs7V0YRqhOP5bU7axCioGVKvTdhuj
Mip10L2qDRq7y6QtfibopbLpur+jDTq3cBx7PpvgnytETlEz2iDtCOXefdEU
c32WCCvKW2Ho/h2/Wx4M7Jf35wyGtcJI7ZvlOb0MtPKOsmFPaQXxk/RFgUmz
scxjgh9R3gIGhWvkX83NUK18Vua5bbI/sx0ldWbYvidll5VBC5SLTl74fusc
XBrj8fz9rWbQFVs9+1fPHA+foZSqoGYYPUDJYkrMkctNufmDTgl5/JbSrjVM
/CUyNFBRqoRercl+7hsmns3X7ccAJXRKVS4ZJyxQ37Vsw21dE+xlyDoGOZYY
8tIhk32tCcSMWkPnR5a4ijPcvcGnCTLXOvn7xVjh8V5ZX6hWAXYzu/YmWsxF
8Y1tEYcuKSBMb+i0UDIXnTunFSZ7KwCumPjE/GiN3IvjDz20jaD8e39v9Kg1
rjxSe/TjpUbQrlyRtOH8PMySpw4U+TRCu+faYc4KG2y3YDVv+dAAvr0BNL2X
NphlMvVKZW4DxEseWZYmzseaA588DbgNYJfRklxpaotNmnJuyNt6iIiIODoe
YYtLJXFmJbn1EKOX2Cq9aYsOTqc1edx62PyuUjcxYYs0Cd8yY0gOhiPF7pW+
LPS85m9+LF8OF7gVIW+vsjCoZHrKQZSDtjxedP49C2/MP8+XPJHB4qEGbdkq
O6xeclPW5SID1zh2iH+GHabzw8e+CO+CKdNHxnthh2yBA2ncXQfyKalGWhd7
TM1KDVpM1ME6xca/DE7Zo+6bcDjn51ooLFT4Jz20R7dl6TOH79VAszz0RZLj
Alx2zn2Gn9Vkfy2NGYhbgB/vjJwuiK2GQkNRgLpxAbZZ+Rh81y6FdXtibdyY
BEaKPXiP50pB9sx6eNZuApW0Vcg/TEFCdHcCP5JAa/k+hjCWAtcpudMb+QTG
Hcvvy42mQMyezUoQEMjWfU5t20tB+q/0wP5oAtPHKx8sDqeAxxyVKhIIDBt1
3PmJS4H+5o4TSekEDg+anRRZUFD76izjaQaBXqXrgvPnUBCX4H3ZNZPAIkEs
+zaDgoGrTdRgNoGBbzra+wwp6HxfM7i1gMDqV2lMLz0Kis+J/d1uEJjykvaH
0QAJ4XaRmowSAnuuLEl0eE2CRZX9viExga68cF/sI+Hs80sp10oJ7NfUfDio
IeHQomySUUGgX0+c56NOEjjygPVRlQSKC64bDneQ0L/Z5EHrbQJpoQ810+6R
EJZ4ZkBYReCdp87JHs0kmBtvjO8hCTTK4/3kryDhftE0Aw/p5M/g3x0E9SSk
uSnSM6sJlDPvjh2/S8L6NtG8dzUEWj1+qyqoIeE/EnBCDQ==
                    "]]}, "Charting`Private`Tag#2"]}}, {}}, <|
               "HighlightElements" -> <|
                 "Label" -> {"XYLabel"}, "Ball" -> {"InterpolatedBall"}|>, 
                "LayoutOptions" -> <|
                 "PanelPlotLayout" -> <||>, 
                  "PlotRange" -> {{3.141274657157109, 10.86705883733894}, {0.,
                    0.2217715814616098}}, 
                  "Frame" -> {{False, False}, {False, False}}, 
                  "AxesOrigin" -> {3.141274657157116, 0}, 
                  "ImageSize" -> {360, 360/GoldenRatio}, 
                  "Axes" -> {True, True}, "LabelStyle" -> {}, "AspectRatio" -> 
                  GoldenRatio^(-1), "DefaultStyle" -> {
                    Directive[
                    Opacity[1.], 
                    AbsoluteThickness[2], 
                    RGBColor[1, 0.5, 0], 
                    Thickness[Large]], 
                    Directive[
                    Opacity[1.], 
                    AbsoluteThickness[2], 
                    GrayLevel[0.5], 
                    Thickness[Large]]}, 
                  "HighlightLabelingFunctions" -> <|
                   "CoordinatesToolOptions" -> ({
                    (Identity[#]& )[
                    Part[#, 1]], 
                    (Identity[#]& )[
                    Part[#, 2]]}& ), 
                    "ScalingFunctions" -> {{Identity, Identity}, {
                    Identity, Identity}}|>, "Primitives" -> {}, "GCFlag" -> 
                  False|>, 
                "Meta" -> <|
                 "DefaultHighlight" -> {"Dynamic", None}, "Index" -> {}, 
                  "Function" -> Plot, "GroupHighlight" -> False|>|>]]& )[<|
              "HighlightElements" -> <|
                "Label" -> {"XYLabel"}, "Ball" -> {"InterpolatedBall"}|>, 
               "LayoutOptions" -> <|
                "PanelPlotLayout" -> <||>, 
                 "PlotRange" -> {{3.141274657157109, 10.86705883733894}, {0., 
                  0.2217715814616098}}, 
                 "Frame" -> {{False, False}, {False, False}}, 
                 "AxesOrigin" -> {3.141274657157116, 0}, 
                 "ImageSize" -> {360, 360/GoldenRatio}, 
                 "Axes" -> {True, True}, "LabelStyle" -> {}, "AspectRatio" -> 
                 GoldenRatio^(-1), "DefaultStyle" -> {
                   Directive[
                    Opacity[1.], 
                    AbsoluteThickness[2], 
                    RGBColor[1, 0.5, 0], 
                    Thickness[Large]], 
                   Directive[
                    Opacity[1.], 
                    AbsoluteThickness[2], 
                    GrayLevel[0.5], 
                    Thickness[Large]]}, 
                 "HighlightLabelingFunctions" -> <|
                  "CoordinatesToolOptions" -> ({
                    (Identity[#]& )[
                    Part[#, 1]], 
                    (Identity[#]& )[
                    Part[#, 2]]}& ), 
                   "ScalingFunctions" -> {{Identity, Identity}, {
                    Identity, Identity}}|>, "Primitives" -> {}, "GCFlag" -> 
                 False|>, 
               "Meta" -> <|
                "DefaultHighlight" -> {"Dynamic", None}, "Index" -> {}, 
                 "Function" -> Plot, "GroupHighlight" -> False|>|>], 
             ImageSizeCache -> {{
              4.503599627370496*^15, -4.503599627370496*^15}, {
              4.503599627370496*^15, -4.503599627370496*^15}}], Selectable -> 
            False]}, 
          Annotation[{{{{}, {}, 
              Annotation[{
                Directive[
                 Opacity[1.], 
                 AbsoluteThickness[2], 
                 GrayLevel[0.5], 
                 Thickness[Large]], 
                Line[CompressedData["
1:eJwVjns01AkUx8cj7dTENGTIozH8ykojy9LD7r1FtaVsZCMrtNtLtVFZapiQ
mUG17UhGMpVHq9mGMGjGq/kVyfSQV9ZzqVOtCOUsprLa6Y97vuee7/ncz7X5
KcJvjy6FQtminc/pcUBW4m9DxS+CxIViPgkVxVUfOIupOG7BcN+dRAJnQu1F
XUrF3r7f7jifIoGVMNhZ60rFkl2CjkfxJMwSEzpLvqNiYHgURS+WhKY7V33f
H6ai9Liff8QREsLML4xfrqHihkzD6Q0hJCQ1xrn+EzAHhe1C7/fuJBhvV4Vl
SefitaSZje1qFbxf+yr743Ma6tK82UqOCpzjWeYuTEO84+/0skB8G0qHHn57
eo8RWibZWsnf1UJdd1Flow8dPUKPcVUBtdAawLHvnaLjFKtt8+uSGjgdp3Tv
vjwfF+Q/oFrPq4GR5nKfkhUM1LRavfGPqoaJmtcrxQMM/HUwwVPaVAXSTpGj
P88YlTIg/3OpAn3JGnLa1ASDncRLQiSVoD/lYF9Ra4KSi9N6PVNKKE4UZq7b
sQDzim/PCgpRwkz+wp6XOqboWSiKm1AoYPIXpSryuimuD//Ql22igKx9jbK2
NUw0bFft9oq7BQMa+qH1r5l41C4jjPpXBbRWPnRJE5ihhN2Q2OxRAeEM1ZNh
jjmGGsw2K88oBymjhub81ByFN/ov5r0rg/S1S319IhfikWljSA8sA/actvBY
MwvUuAQG5cjlEKwzkppQYYFe5ppLxUw5QA7dO/J7Sxy/7dSgji+Fho5DAxGT
lrh6U8xeSk8JaDxW8zact0LvpIWOK9eUQNOqtaOc1dY45Jn92PLrYtgy4EfR
eWaNurrOZn0jRRBT8dRcFrsICyxOFuXWFAI7rTFJPp+FpyjDjlePyCA0NPTk
x1AWvkCjqRyPGxCpE6uuLGQhXfdnsXLen7BtTD7z6RMLI891LKLeuw60iXx3
+RYbDIzW+Xfn+QLIXF8a9CbXBo9/uVk+vO4P0BTHJJ5/a4OsFT7VPKNrsGzk
rqboGzaK7sdnEf154BrtEOSbxkZXdssug4xcmM/0VoX1s3F3Z1fUcFgOkHop
hhoXWxSV6b9gLL4CnvUbb+on2+KgojyFK84GiaTel9dui1uPtd0d+ioL7pM/
9vPs7dD+nnPLo2wx3J+WRQ5F26FZ00yUYvkFkNAS/R7V2WFKp0Pd45Y08Nx/
1NqNSWDzuOND2clzoOqxHJ27R7vnPVv1uDQVuBHd3H17CRS1TJqESFLBVe/i
7Lp9BG6l0MZGhakgdTC24R4g8O1Ot3x6cCqITlD9ByMIZJmfmetvkAphzMnK
eq6W/921tzsoBXS3PRHwRAQuj0vmDeolQ82rs4yuNAIpMknAiVEhRHM3XXVN
1/q7Sp3ndAlhKPeecjiDwDD33pdLbwqh9W318I5sAnPGl/tEBAoh/5zU161A
69/fbT1ZKIAQ9t6/064TWJI5phFmCsDslu3BESmBCQ36bcxTAjjbd4V/TUYg
3c4peWWAAKIcMxSMUgKxP2ksTkcAHNLP67Bc2xtmqee94cPgNnqLuozAAY+b
+Vc6+BAce2Yo4Zb23qXOAFLGB1OjjTG9Ci2vHnH2FfOhOc9Af0Wlltfo0p4n
8OG0W70ovUrLLzZ7dfQgH7weJFqNVWv/+2EZqbedD/8D/p0zWg==
                 "]]}, "Charting`Private`Tag#1"], 
              Annotation[{
                Directive[
                 Opacity[1.], 
                 AbsoluteThickness[2], 
                 RGBColor[1, 0.5, 0], 
                 Thickness[Large]], 
                Line[CompressedData["
1:eJwVkHk4lAkcgId0THkckwySDH3xjJoSi3T8fh07iWUjKyGmy9RUyBa7pGai
ktqWHLm6qMyurKjxfeNoBmMcM1HUVtKkfWyJ6HiikRpr/3if93n/fVk7ogN2
69NoNN9J/vdKQemtQBYdv5Y09+jvVIOkvPoLZyEdFzI17VXb1cAZaV1Pd6Lj
ppOf5AKeGmyF/U/qXOlYvIt1vXObGqbmEHoOXnT0ZiUeKApWQ3v9Zf+xKDpe
yOfo1vipgWeZ9fFiLR1dfsueL1quhuSWI66vt8xEQezOHRPGapgdJOPliWeh
dJMqmFalgrG1rwrG/zFEQdZqU+12FTgfs7V0YRqhOP5bU7axCioGVKvTdhuj
Mip10L2qDRq7y6QtfibopbLpur+jDTq3cBx7PpvgnytETlEz2iDtCOXefdEU
c32WCCvKW2Ho/h2/Wx4M7Jf35wyGtcJI7ZvlOb0MtPKOsmFPaQXxk/RFgUmz
scxjgh9R3gIGhWvkX83NUK18Vua5bbI/sx0ldWbYvidll5VBC5SLTl74fusc
XBrj8fz9rWbQFVs9+1fPHA+foZSqoGYYPUDJYkrMkctNufmDTgl5/JbSrjVM
/CUyNFBRqoRercl+7hsmns3X7ccAJXRKVS4ZJyxQ37Vsw21dE+xlyDoGOZYY
8tIhk32tCcSMWkPnR5a4ijPcvcGnCTLXOvn7xVjh8V5ZX6hWAXYzu/YmWsxF
8Y1tEYcuKSBMb+i0UDIXnTunFSZ7KwCumPjE/GiN3IvjDz20jaD8e39v9Kg1
rjxSe/TjpUbQrlyRtOH8PMySpw4U+TRCu+faYc4KG2y3YDVv+dAAvr0BNL2X
NphlMvVKZW4DxEseWZYmzseaA588DbgNYJfRklxpaotNmnJuyNt6iIiIODoe
YYtLJXFmJbn1EKOX2Cq9aYsOTqc1edx62PyuUjcxYYs0Cd8yY0gOhiPF7pW+
LPS85m9+LF8OF7gVIW+vsjCoZHrKQZSDtjxedP49C2/MP8+XPJHB4qEGbdkq
O6xeclPW5SID1zh2iH+GHabzw8e+CO+CKdNHxnthh2yBA2ncXQfyKalGWhd7
TM1KDVpM1ME6xca/DE7Zo+6bcDjn51ooLFT4Jz20R7dl6TOH79VAszz0RZLj
Alx2zn2Gn9Vkfy2NGYhbgB/vjJwuiK2GQkNRgLpxAbZZ+Rh81y6FdXtibdyY
BEaKPXiP50pB9sx6eNZuApW0Vcg/TEFCdHcCP5JAa/k+hjCWAtcpudMb+QTG
Hcvvy42mQMyezUoQEMjWfU5t20tB+q/0wP5oAtPHKx8sDqeAxxyVKhIIDBt1
3PmJS4H+5o4TSekEDg+anRRZUFD76izjaQaBXqXrgvPnUBCX4H3ZNZPAIkEs
+zaDgoGrTdRgNoGBbzra+wwp6HxfM7i1gMDqV2lMLz0Kis+J/d1uEJjykvaH
0QAJ4XaRmowSAnuuLEl0eE2CRZX9viExga68cF/sI+Hs80sp10oJ7NfUfDio
IeHQomySUUGgX0+c56NOEjjygPVRlQSKC64bDneQ0L/Z5EHrbQJpoQ810+6R
EJZ4ZkBYReCdp87JHs0kmBtvjO8hCTTK4/3kryDhftE0Aw/p5M/g3x0E9SSk
uSnSM6sJlDPvjh2/S8L6NtG8dzUEWj1+qyqoIeE/EnBCDQ==
                 "]]}, "Charting`Private`Tag#2"]}}, {}}, <|
           "HighlightElements" -> <|
             "Label" -> {"XYLabel"}, "Ball" -> {"InterpolatedBall"}|>, 
            "LayoutOptions" -> <|
             "PanelPlotLayout" -> <||>, 
              "PlotRange" -> {{3.141274657157109, 10.86705883733894}, {0., 
               0.2217715814616098}}, 
              "Frame" -> {{False, False}, {False, False}}, 
              "AxesOrigin" -> {3.141274657157116, 0}, 
              "ImageSize" -> {360, 360/GoldenRatio}, "Axes" -> {True, True}, 
              "LabelStyle" -> {}, "AspectRatio" -> GoldenRatio^(-1), 
              "DefaultStyle" -> {
                Directive[
                 Opacity[1.], 
                 AbsoluteThickness[2], 
                 RGBColor[1, 0.5, 0], 
                 Thickness[Large]], 
                Directive[
                 Opacity[1.], 
                 AbsoluteThickness[2], 
                 GrayLevel[0.5], 
                 Thickness[Large]]}, 
              "HighlightLabelingFunctions" -> <|
               "CoordinatesToolOptions" -> ({
                  (Identity[#]& )[
                   Part[#, 1]], 
                  (Identity[#]& )[
                   Part[#, 2]]}& ), 
                "ScalingFunctions" -> {{Identity, Identity}, {
                  Identity, Identity}}|>, "Primitives" -> {}, "GCFlag" -> 
              False|>, 
            "Meta" -> <|
             "DefaultHighlight" -> {"Dynamic", None}, "Index" -> {}, 
              "Function" -> Plot, "GroupHighlight" -> False|>|>, 
           "DynamicHighlight"]]}, AspectRatio -> 1, Axes -> {True, True}, 
        AxesLabel -> {None, None}, AxesOrigin -> {2.9803208200699944`, 0}, 
        DisplayFunction -> Identity, Frame -> True, FrameLabel -> {
          FormBox["\"Radius (pixels)\"", TraditionalForm], 
          FormBox["\"Mean fluor. / pixel (norm.)\"", TraditionalForm]}, 
        FrameTicks -> {{Automatic, Automatic}, {Automatic, Automatic}}, 
        GridLines -> {None, None}, GridLinesStyle -> Directive[
          GrayLevel[0.5, 0.4]], ImageSize -> 400, 
        Method -> {
         "AxisPadding" -> Scaled[0.02], "DefaultBoundaryStyle" -> Automatic, 
          "DefaultGraphicsInteraction" -> {
           "Version" -> 1.2, "TrackMousePosition" -> {True, False}, 
            "Effects" -> {
             "Highlight" -> {"ratio" -> 2}, 
              "HighlightPoint" -> {"ratio" -> 2}, 
              "Droplines" -> {
               "freeformCursorMode" -> True, 
                "placement" -> {"x" -> "All", "y" -> "None"}}}}, 
          "DefaultMeshStyle" -> AbsolutePointSize[6], "DefaultPlotStyle" -> {
            Directive[
             RGBColor[0.24, 0.6, 0.8], 
             AbsoluteThickness[2]], 
            Directive[
             RGBColor[0.95, 0.627, 0.1425], 
             AbsoluteThickness[2]], 
            Directive[
             RGBColor[0.455, 0.7, 0.21], 
             AbsoluteThickness[2]], 
            Directive[
             RGBColor[0.922526, 0.385626, 0.209179], 
             AbsoluteThickness[2]], 
            Directive[
             RGBColor[0.578, 0.51, 0.85], 
             AbsoluteThickness[2]], 
            Directive[
             RGBColor[0.772079, 0.431554, 0.102387], 
             AbsoluteThickness[2]], 
            Directive[
             RGBColor[0.4, 0.64, 1.], 
             AbsoluteThickness[2]], 
            Directive[
             RGBColor[1., 0.75, 0.], 
             AbsoluteThickness[2]], 
            Directive[
             RGBColor[0.8, 0.4, 0.76], 
             AbsoluteThickness[2]], 
            Directive[
             RGBColor[0.637, 0.65, 0.], 
             AbsoluteThickness[2]], 
            Directive[
             RGBColor[0.915, 0.3325, 0.2125], 
             AbsoluteThickness[2]], 
            Directive[
             RGBColor[0.40082222609352647`, 0.5220066643438841, 0.85], 
             AbsoluteThickness[2]], 
            Directive[
             RGBColor[
             0.9728288904374106, 0.621644452187053, 0.07336199581899142], 
             AbsoluteThickness[2]], 
            Directive[
             RGBColor[0.736782672705901, 0.358, 0.5030266573755369], 
             AbsoluteThickness[2]], 
            Directive[
             RGBColor[0.28026441037696703`, 0.715, 0.4292089322474965], 
             AbsoluteThickness[2]]}, "DomainPadding" -> Scaled[0.02], 
          "PointSizeFunction" -> "SmallPointSize", "RangePadding" -> 
          Scaled[0.05], "OptimizePlotMarkers" -> True, "IncludeHighlighting" -> 
          Automatic, "HighlightStyle" -> Automatic, "OptimizePlotMarkers" -> 
          True, "IncludeHighlighting" -> "CurrentPoint", "HighlightStyle" -> 
          Automatic, "OptimizePlotMarkers" -> True, 
          "CoordinatesToolOptions" -> {"DisplayFunction" -> ({
              (Identity[#]& )[
               Part[#, 1]], 
              (Identity[#]& )[
               Part[#, 2]]}& ), "CopiedValueFunction" -> ({
              (Identity[#]& )[
               Part[#, 1]], 
              (Identity[#]& )[
               Part[#, 2]]}& )}}, PlotInteractivity :> True, PlotLabel -> 
        FormBox["\"A) Scatter with trends\"", TraditionalForm], 
        PlotRange -> {{2.9803208200699944`, 10.86705883733894}, {0, 1.}}, 
        PlotRangeClipping -> True, PlotRangePadding -> {{
           Scaled[0.02], 
           Scaled[0.02]}, {
           Scaled[0.02], 
           Scaled[0.05]}}, Ticks -> {Automatic, Automatic}], 
       FormBox[
        FormBox[
         TemplateBox[{"\"WT\"", "\"MT\""}, "LineLegend", 
          DisplayFunction -> (FormBox[
            StyleBox[
             StyleBox[
              PaneBox[
               TagBox[
                GridBox[{{
                   TagBox[
                    GridBox[{{
                    GraphicsBox[{{
                    Directive[
                    EdgeForm[
                    Directive[
                    Opacity[0.3], 
                    GrayLevel[0]]], 
                    PointSize[0.5], 
                    Opacity[1.], 
                    AbsoluteThickness[2], 
                    GrayLevel[0.5], 
                    Thickness[Large]], {
                    LineBox[{{0, 12.5}, {20, 12.5}}]}}, {
                    Directive[
                    EdgeForm[
                    Directive[
                    Opacity[0.3], 
                    GrayLevel[0]]], 
                    PointSize[0.5], 
                    Opacity[1.], 
                    AbsoluteThickness[2], 
                    GrayLevel[0.5], 
                    Thickness[Large]], {}}}, AspectRatio -> Full, 
                    ImageSize -> {20, 12.5}, PlotRangePadding -> None, 
                    ImagePadding -> Automatic, 
                    BaselinePosition -> (Scaled[0.18000000000000002`] -> 
                    Baseline)], #}, {
                    GraphicsBox[{{
                    Directive[
                    EdgeForm[
                    Directive[
                    Opacity[0.3], 
                    GrayLevel[0]]], 
                    PointSize[0.5], 
                    Opacity[1.], 
                    AbsoluteThickness[2], 
                    RGBColor[1, 0.5, 0], 
                    Thickness[Large]], {
                    LineBox[{{0, 12.5}, {20, 12.5}}]}}, {
                    Directive[
                    EdgeForm[
                    Directive[
                    Opacity[0.3], 
                    GrayLevel[0]]], 
                    PointSize[0.5], 
                    Opacity[1.], 
                    AbsoluteThickness[2], 
                    RGBColor[1, 0.5, 0], 
                    Thickness[Large]], {}}}, AspectRatio -> Full, 
                    ImageSize -> {20, 12.5}, PlotRangePadding -> None, 
                    ImagePadding -> Automatic, 
                    BaselinePosition -> (Scaled[0.18000000000000002`] -> 
                    Baseline)], #2}}, 
                    GridBoxAlignment -> {
                    "Columns" -> {Center, Left}, "Rows" -> {{Baseline}}}, 
                    AutoDelete -> False, 
                    GridBoxDividers -> {
                    "Columns" -> {{False}}, "Rows" -> {{False}}}, 
                    GridBoxItemSize -> {
                    "Columns" -> {{All}}, "Rows" -> {{All}}}, 
                    GridBoxSpacings -> {
                    "Columns" -> {{0.5}}, "Rows" -> {{0.8}}}], "Grid"]}}, 
                 GridBoxAlignment -> {
                  "Columns" -> {{Left}}, "Rows" -> {{Top}}}, AutoDelete -> 
                 False, GridBoxItemSize -> {
                  "Columns" -> {{Automatic}}, "Rows" -> {{Automatic}}}, 
                 GridBoxSpacings -> {"Columns" -> {{1}}, "Rows" -> {{0}}}], 
                "Grid"], Alignment -> Left, AppearanceElements -> None, 
               ImageMargins -> {{5, 5}, {5, 5}}, ImageSizeAction -> 
               "ResizeToFit"], LineIndent -> 0, StripOnInput -> False], {
             FontFamily -> "Arial"}, Background -> Automatic, StripOnInput -> 
             False], TraditionalForm]& ), 
          InterpretationFunction :> (RowBox[{"LineLegend", "[", 
             RowBox[{
               RowBox[{"{", 
                 RowBox[{
                   RowBox[{"Directive", "[", 
                    RowBox[{
                    RowBox[{"Opacity", "[", "1.`", "]"}], ",", 
                    RowBox[{"AbsoluteThickness", "[", "2", "]"}], ",", 
                    
                    TemplateBox[<|"color" -> GrayLevel[0.5]|>, 
                    "GrayLevelColorSwatchTemplate"], ",", 
                    RowBox[{"Thickness", "[", "Large", "]"}]}], "]"}], ",", 
                   RowBox[{"Directive", "[", 
                    RowBox[{
                    RowBox[{"Opacity", "[", "1.`", "]"}], ",", 
                    RowBox[{"AbsoluteThickness", "[", "2", "]"}], ",", 
                    
                    TemplateBox[<|"color" -> RGBColor[1, 0.5, 0]|>, 
                    "RGBColorSwatchTemplate"], ",", 
                    RowBox[{"Thickness", "[", "Large", "]"}]}], "]"}]}], 
                 "}"}], ",", 
               RowBox[{"{", 
                 RowBox[{#, ",", #2}], "}"}], ",", 
               RowBox[{"LegendMarkers", "\[Rule]", "None"}], ",", 
               RowBox[{"LabelStyle", "\[Rule]", 
                 RowBox[{"{", "}"}]}], ",", 
               RowBox[{"LegendLayout", "\[Rule]", "\"Column\""}]}], "]"}]& ), 
          Editable -> True], TraditionalForm], TraditionalForm]},
      "Legended",
      DisplayFunction->(GridBox[{{
          TagBox[
           ItemBox[
            PaneBox[
             TagBox[#, "SkipImageSizeLevel"], Alignment -> {Center, Baseline},
              BaselinePosition -> Baseline], DefaultBaseStyle -> "Labeled"], 
           "SkipImageSizeLevel"], 
          ItemBox[#2, DefaultBaseStyle -> "LabeledLabel"]}}, 
        GridBoxAlignment -> {"Columns" -> {{Center}}, "Rows" -> {{Center}}}, 
        AutoDelete -> False, GridBoxItemSize -> Automatic, 
        BaselinePosition -> {1, 1}]& ),
      Editable->True,
      InterpretationFunction->(RowBox[{"Legended", "[", 
         RowBox[{#, ",", 
           RowBox[{"Placed", "[", 
             RowBox[{#2, ",", "After"}], "]"}]}], "]"}]& )], 
     TemplateBox[{
       GraphicsBox[{{{}, 
          InterpretationBox[{
            TagBox[{{{}, {}, 
               TagBox[{
                 GrayLevel[0.5], 
                 PointSize[0.012833333333333334`], 
                 Thickness[Large], 
                 
                 LineBox[{{5.300340298898524, 0.10262191242971427`}, {
                  6.807035305733057, 0.06840869675449525}, {7.593645025032648,
                   0.05319486785479635}, {8.287114301122426, 
                  0.049267505688221164`}, {9.08808778092801, 
                  0.04255866289291792}}]}, 
                Annotation[#, "Charting`Private`Tag#1"]& ], 
               TagBox[{
                 RGBColor[1, 0.5, 0], 
                 PointSize[0.012833333333333334`], 
                 Thickness[Large], 
                 
                 LineBox[{{5.180437932955773, 0.18952057023539315`}, {
                  6.79357763507506, 0.16027789449872018`}, {7.603174085325495,
                   0.14599154090948807`}, {8.281248166709412, 
                  0.13015348824835604`}, {9.057382703755565, 
                  0.12864175678197262`}}]}, 
                Annotation[#, "Charting`Private`Tag#2"]& ]}, {
               TagBox[{
                 GrayLevel[0.5], 
                 PointSize[0.012833333333333334`], 
                 Thickness[Large], 
                 GeometricTransformationBox[
                  InsetBox[
                   FormBox[
                    StyleBox[
                    GraphicsBox[{
                    EdgeForm[None], 
                    DiskBox[{0, 0}]}, PlotRangePadding -> Scaled[0.15]], 
                    StripOnInput -> False, 
                    GraphicsBoxOptions -> {DefaultBaseStyle -> Directive[
                    PointSize[0.012833333333333334`], 
                    AbsoluteThickness[2], 
                    GrayLevel[0.5], 
                    Thickness[Large]]}], TraditionalForm], {0., 0.}, 
                   Automatic, 
                   Offset[8]], {{{5.300340298898524, 
                  0.10262191242971427`}}, {{6.807035305733057, 
                  0.06840869675449525}}, {{7.593645025032648, 
                  0.05319486785479635}}, {{8.287114301122426, 
                  0.049267505688221164`}}, {{9.08808778092801, 
                  0.04255866289291792}}}]}, 
                Annotation[#, "Charting`Private`Tag#1"]& ], 
               TagBox[{
                 RGBColor[1, 0.5, 0], 
                 PointSize[0.012833333333333334`], 
                 Thickness[Large], 
                 GeometricTransformationBox[
                  InsetBox[
                   FormBox[
                    StyleBox[
                    GraphicsBox[{
                    EdgeForm[None], 
                    PolygonBox[{{-1, -1}, {1, -1}, {1, 1}, {-1, 1}}]}, 
                    PlotRangePadding -> Scaled[0.15]], StripOnInput -> False, 
                    GraphicsBoxOptions -> {DefaultBaseStyle -> Directive[
                    PointSize[0.012833333333333334`], 
                    AbsoluteThickness[2], 
                    RGBColor[1, 0.5, 0], 
                    Thickness[Large]]}], TraditionalForm], {0., 0.}, 
                   Automatic, 
                   Offset[8]], {{{5.180437932955773, 
                  0.18952057023539315`}}, {{6.79357763507506, 
                  0.16027789449872018`}}, {{7.603174085325495, 
                  0.14599154090948807`}}, {{8.281248166709412, 
                  0.13015348824835604`}}, {{9.057382703755565, 
                  0.12864175678197262`}}}]}, 
                Annotation[#, "Charting`Private`Tag#2"]& ]}}, {
             "WolframDynamicHighlight", <|
              "Label" -> {"XYLabel"}, "Ball" -> {"IndicatedBall"}|>}], 
            StyleBox[
             DynamicBox[
              (Charting`HighlightActionBox["DynamicHighlight", {}, 
               Slot["HighlightElements"], 
               Slot["LayoutOptions"], 
               Slot["Meta"], 
               Charting`HighlightActionFunction[
               "DynamicHighlight", {{{}, {}, 
                  Annotation[{
                    Hue[0.67, 0.6, 0.6], 
                    Directive[
                    PointSize[0.012833333333333334`], 
                    AbsoluteThickness[2], 
                    GrayLevel[0.5], 
                    Thickness[Large]], 
                    
                    Line[{{5.300340298898524, 0.10262191242971427`}, {
                    6.807035305733057, 0.06840869675449525}, {
                    7.593645025032648, 0.05319486785479635}, {
                    8.287114301122426, 0.049267505688221164`}, {
                    9.08808778092801, 0.04255866289291792}}]}, 
                   "Charting`Private`Tag#1"], 
                  Annotation[{
                    Hue[0.9060679774997897, 0.6, 0.6], 
                    Directive[
                    PointSize[0.012833333333333334`], 
                    AbsoluteThickness[2], 
                    RGBColor[1, 0.5, 0], 
                    Thickness[Large]], 
                    
                    Line[{{5.180437932955773, 0.18952057023539315`}, {
                    6.79357763507506, 0.16027789449872018`}, {
                    7.603174085325495, 0.14599154090948807`}, {
                    8.281248166709412, 0.13015348824835604`}, {
                    9.057382703755565, 0.12864175678197262`}}]}, 
                   "Charting`Private`Tag#2"]}, {
                  Annotation[{
                    Directive[
                    PointSize[0.012833333333333334`], 
                    AbsoluteThickness[2], 
                    GrayLevel[0.5], 
                    Thickness[Large]], 
                    GeometricTransformation[
                    Inset[
                    Style[
                    Graphics[{
                    EdgeForm[], 
                    Disk[{0, 0}]}, PlotRangePadding -> Scaled[0.15]], 
                    GraphicsBoxOptions -> {DefaultBaseStyle -> Directive[
                    PointSize[0.012833333333333334`], 
                    AbsoluteThickness[2], 
                    GrayLevel[0.5], 
                    Thickness[Large]]}], {0., 0.}, Automatic, 
                    Offset[8]], {{{5.300340298898524, 
                    0.10262191242971427`}}, {{6.807035305733057, 
                    0.06840869675449525}}, {{7.593645025032648, 
                    0.05319486785479635}}, {{8.287114301122426, 
                    0.049267505688221164`}}, {{9.08808778092801, 
                    0.04255866289291792}}}]}, "Charting`Private`Tag#1"], 
                  Annotation[{
                    Directive[
                    PointSize[0.012833333333333334`], 
                    AbsoluteThickness[2], 
                    RGBColor[1, 0.5, 0], 
                    Thickness[Large]], 
                    GeometricTransformation[
                    Inset[
                    Style[
                    Graphics[{
                    EdgeForm[], 
                    Polygon[{{-1, -1}, {1, -1}, {1, 1}, {-1, 1}}]}, 
                    PlotRangePadding -> Scaled[0.15]], 
                    GraphicsBoxOptions -> {DefaultBaseStyle -> Directive[
                    PointSize[0.012833333333333334`], 
                    AbsoluteThickness[2], 
                    RGBColor[1, 0.5, 0], 
                    Thickness[Large]]}], {0., 0.}, Automatic, 
                    Offset[8]], {{{5.180437932955773, 
                    0.18952057023539315`}}, {{6.79357763507506, 
                    0.16027789449872018`}}, {{7.603174085325495, 
                    0.14599154090948807`}}, {{8.281248166709412, 
                    0.13015348824835604`}}, {{9.057382703755565, 
                    0.12864175678197262`}}}]}, "Charting`Private`Tag#2"]}}, <|
                "HighlightElements" -> <|
                  "Label" -> {"XYLabel"}, "Ball" -> {"IndicatedBall"}|>, 
                 "LayoutOptions" -> <|
                  "PanelPlotLayout" -> <||>, 
                   "PlotRange" -> {{5.0990285611230295`, 9.08808778092801}, {
                    0, 0.18952057023539315`}}, 
                   "Frame" -> {{False, False}, {False, False}}, 
                   "AxesOrigin" -> {5.0990285611230295`, 0}, 
                   "ImageSize" -> {360, 360/GoldenRatio}, 
                   "Axes" -> {True, True}, "LabelStyle" -> {}, "AspectRatio" -> 
                   GoldenRatio^(-1), "DefaultStyle" -> {
                    Directive[
                    PointSize[0.012833333333333334`], 
                    AbsoluteThickness[2], 
                    RGBColor[1, 0.5, 0], 
                    Thickness[Large]], 
                    Directive[
                    PointSize[0.012833333333333334`], 
                    AbsoluteThickness[2], 
                    GrayLevel[0.5], 
                    Thickness[Large]]}, 
                   "HighlightLabelingFunctions" -> <|
                    "CoordinatesToolOptions" -> ({
                    (Identity[#]& )[
                    Part[#, 1]], 
                    (Identity[#]& )[
                    Part[#, 2]]}& ), 
                    "ScalingFunctions" -> {{Identity, Identity}, {
                    Identity, Identity}}|>, "Primitives" -> {}, "GCFlag" -> 
                   False|>, 
                 "Meta" -> <|
                  "DefaultHighlight" -> {"Dynamic", None}, "Index" -> {}, 
                   "Function" -> ListPlot, "GroupHighlight" -> 
                   False|>|>]]& )[<|
               "HighlightElements" -> <|
                 "Label" -> {"XYLabel"}, "Ball" -> {"IndicatedBall"}|>, 
                "LayoutOptions" -> <|
                 "PanelPlotLayout" -> <||>, 
                  "PlotRange" -> {{5.0990285611230295`, 9.08808778092801}, {
                    0, 0.18952057023539315`}}, 
                  "Frame" -> {{False, False}, {False, False}}, 
                  "AxesOrigin" -> {5.0990285611230295`, 0}, 
                  "ImageSize" -> {360, 360/GoldenRatio}, 
                  "Axes" -> {True, True}, "LabelStyle" -> {}, "AspectRatio" -> 
                  GoldenRatio^(-1), "DefaultStyle" -> {
                    Directive[
                    PointSize[0.012833333333333334`], 
                    AbsoluteThickness[2], 
                    RGBColor[1, 0.5, 0], 
                    Thickness[Large]], 
                    Directive[
                    PointSize[0.012833333333333334`], 
                    AbsoluteThickness[2], 
                    GrayLevel[0.5], 
                    Thickness[Large]]}, 
                  "HighlightLabelingFunctions" -> <|
                   "CoordinatesToolOptions" -> ({
                    (Identity[#]& )[
                    Part[#, 1]], 
                    (Identity[#]& )[
                    Part[#, 2]]}& ), 
                    "ScalingFunctions" -> {{Identity, Identity}, {
                    Identity, Identity}}|>, "Primitives" -> {}, "GCFlag" -> 
                  False|>, 
                "Meta" -> <|
                 "DefaultHighlight" -> {"Dynamic", None}, "Index" -> {}, 
                  "Function" -> ListPlot, "GroupHighlight" -> False|>|>], 
              ImageSizeCache -> {{
               4.503599627370496*^15, -4.503599627370496*^15}, {
               4.503599627370496*^15, -4.503599627370496*^15}}], Selectable -> 
             False]}, 
           Annotation[{{{}, {}, 
              Annotation[{
                Hue[0.67, 0.6, 0.6], 
                Directive[
                 PointSize[0.012833333333333334`], 
                 AbsoluteThickness[2], 
                 GrayLevel[0.5], 
                 Thickness[Large]], 
                
                Line[{{5.300340298898524, 0.10262191242971427`}, {
                 6.807035305733057, 0.06840869675449525}, {7.593645025032648, 
                 0.05319486785479635}, {8.287114301122426, 
                 0.049267505688221164`}, {9.08808778092801, 
                 0.04255866289291792}}]}, "Charting`Private`Tag#1"], 
              Annotation[{
                Hue[0.9060679774997897, 0.6, 0.6], 
                Directive[
                 PointSize[0.012833333333333334`], 
                 AbsoluteThickness[2], 
                 RGBColor[1, 0.5, 0], 
                 Thickness[Large]], 
                
                Line[{{5.180437932955773, 0.18952057023539315`}, {
                 6.79357763507506, 0.16027789449872018`}, {7.603174085325495, 
                 0.14599154090948807`}, {8.281248166709412, 
                 0.13015348824835604`}, {9.057382703755565, 
                 0.12864175678197262`}}]}, "Charting`Private`Tag#2"]}, {
              Annotation[{
                Directive[
                 PointSize[0.012833333333333334`], 
                 AbsoluteThickness[2], 
                 GrayLevel[0.5], 
                 Thickness[Large]], 
                GeometricTransformation[
                 Inset[
                  Style[
                   Graphics[{
                    EdgeForm[], 
                    Disk[{0, 0}]}, PlotRangePadding -> Scaled[0.15]], 
                   GraphicsBoxOptions -> {DefaultBaseStyle -> Directive[
                    PointSize[0.012833333333333334`], 
                    AbsoluteThickness[2], 
                    GrayLevel[0.5], 
                    Thickness[Large]]}], {0., 0.}, Automatic, 
                  Offset[8]], {{{5.300340298898524, 0.10262191242971427`}}, {{
                 6.807035305733057, 0.06840869675449525}}, {{
                 7.593645025032648, 0.05319486785479635}}, {{
                 8.287114301122426, 0.049267505688221164`}}, {{
                 9.08808778092801, 0.04255866289291792}}}]}, 
               "Charting`Private`Tag#1"], 
              Annotation[{
                Directive[
                 PointSize[0.012833333333333334`], 
                 AbsoluteThickness[2], 
                 RGBColor[1, 0.5, 0], 
                 Thickness[Large]], 
                GeometricTransformation[
                 Inset[
                  Style[
                   Graphics[{
                    EdgeForm[], 
                    Polygon[{{-1, -1}, {1, -1}, {1, 1}, {-1, 1}}]}, 
                    PlotRangePadding -> Scaled[0.15]], 
                   GraphicsBoxOptions -> {DefaultBaseStyle -> Directive[
                    PointSize[0.012833333333333334`], 
                    AbsoluteThickness[2], 
                    RGBColor[1, 0.5, 0], 
                    Thickness[Large]]}], {0., 0.}, Automatic, 
                  Offset[8]], {{{5.180437932955773, 0.18952057023539315`}}, {{
                 6.79357763507506, 0.16027789449872018`}}, {{
                 7.603174085325495, 0.14599154090948807`}}, {{
                 8.281248166709412, 0.13015348824835604`}}, {{
                 9.057382703755565, 0.12864175678197262`}}}]}, 
               "Charting`Private`Tag#2"]}}, <|
            "HighlightElements" -> <|
              "Label" -> {"XYLabel"}, "Ball" -> {"IndicatedBall"}|>, 
             "LayoutOptions" -> <|
              "PanelPlotLayout" -> <||>, 
               "PlotRange" -> {{5.0990285611230295`, 9.08808778092801}, {
                 0, 0.18952057023539315`}}, 
               "Frame" -> {{False, False}, {False, False}}, 
               "AxesOrigin" -> {5.0990285611230295`, 0}, 
               "ImageSize" -> {360, 360/GoldenRatio}, "Axes" -> {True, True}, 
               "LabelStyle" -> {}, "AspectRatio" -> GoldenRatio^(-1), 
               "DefaultStyle" -> {
                 Directive[
                  PointSize[0.012833333333333334`], 
                  AbsoluteThickness[2], 
                  RGBColor[1, 0.5, 0], 
                  Thickness[Large]], 
                 Directive[
                  PointSize[0.012833333333333334`], 
                  AbsoluteThickness[2], 
                  GrayLevel[0.5], 
                  Thickness[Large]]}, 
               "HighlightLabelingFunctions" -> <|"CoordinatesToolOptions" -> ({
                   (Identity[#]& )[
                    Part[#, 1]], 
                   (Identity[#]& )[
                    Part[#, 2]]}& ), 
                 "ScalingFunctions" -> {{Identity, Identity}, {
                   Identity, Identity}}|>, "Primitives" -> {}, "GCFlag" -> 
               False|>, 
             "Meta" -> <|
              "DefaultHighlight" -> {"Dynamic", None}, "Index" -> {}, 
               "Function" -> ListPlot, "GroupHighlight" -> False|>|>, 
            "DynamicHighlight"]], {{}, {}}}, {{
           GrayLevel[0.5], 
           Opacity[0.2], 
           
           PolygonBox[{{5.300340298898524, 0.1069812477307403}, {
            6.807035305733057, 0.07138577055862468}, {7.593645025032648, 
            0.055798137726639906`}, {8.287114301122426, 
            0.05167075306484893}, {9.08808778092801, 0.04449262001219664}, {
            9.08808778092801, 0.04062470577363919}, {8.287114301122426, 
            0.046864258311593396`}, {7.593645025032648, 0.0505915979829528}, {
            6.807035305733057, 0.06543162295036582}, {5.300340298898524, 
            0.09826257712868824}}]}, {
           RGBColor[1, 0.5, 0], 
           Opacity[0.2], 
           
           PolygonBox[{{5.180437932955773, 0.19218210195748212`}, {
            6.79357763507506, 0.16273685936680932`}, {7.603174085325495, 
            0.14837092482872996`}, {8.281248166709412, 0.1324312407948795}, {
            9.057382703755565, 0.13087142192326637`}, {9.057382703755565, 
            0.12641209164067888`}, {8.281248166709412, 
            0.12787573570183258`}, {7.603174085325495, 
            0.14361215699024618`}, {6.79357763507506, 0.15781892963063104`}, {
            5.180437932955773, 0.18685903851330418`}}]}}}, AspectRatio -> 1, 
        Axes -> {True, True}, AxesLabel -> {None, None}, 
        AxesOrigin -> {5.0990285611230295`, 0}, 
        DefaultBaseStyle -> {"PlotGraphics", "Graphics"}, DisplayFunction -> 
        Identity, Frame -> True, FrameLabel -> {
          FormBox["\"Radius (pixels)\"", TraditionalForm], 
          FormBox["\"Mean fluor. / pixel (norm.)\"", TraditionalForm]}, 
        FrameTicks -> {{Automatic, Automatic}, {Automatic, Automatic}}, 
        GridLines -> {None, None}, GridLinesStyle -> Directive[
          GrayLevel[0.5, 0.4]], ImageSize -> 400, 
        Method -> {
         "AxisPadding" -> Scaled[0.02], "DefaultBoundaryStyle" -> Automatic, 
          "DefaultGraphicsInteraction" -> {
           "Version" -> 1.2, "TrackMousePosition" -> {True, False}, 
            "Effects" -> {
             "Highlight" -> {"ratio" -> 2}, 
              "HighlightPoint" -> {"ratio" -> 2}, 
              "Droplines" -> {
               "freeformCursorMode" -> True, 
                "placement" -> {"x" -> "All", "y" -> "None"}}}}, 
          "DefaultMeshStyle" -> AbsolutePointSize[6], "DefaultPlotStyle" -> {
            Directive[
             RGBColor[0.24, 0.6, 0.8], 
             AbsoluteThickness[2]], 
            Directive[
             RGBColor[0.95, 0.627, 0.1425], 
             AbsoluteThickness[2]], 
            Directive[
             RGBColor[0.455, 0.7, 0.21], 
             AbsoluteThickness[2]], 
            Directive[
             RGBColor[0.922526, 0.385626, 0.209179], 
             AbsoluteThickness[2]], 
            Directive[
             RGBColor[0.578, 0.51, 0.85], 
             AbsoluteThickness[2]], 
            Directive[
             RGBColor[0.772079, 0.431554, 0.102387], 
             AbsoluteThickness[2]], 
            Directive[
             RGBColor[0.4, 0.64, 1.], 
             AbsoluteThickness[2]], 
            Directive[
             RGBColor[1., 0.75, 0.], 
             AbsoluteThickness[2]], 
            Directive[
             RGBColor[0.8, 0.4, 0.76], 
             AbsoluteThickness[2]], 
            Directive[
             RGBColor[0.637, 0.65, 0.], 
             AbsoluteThickness[2]], 
            Directive[
             RGBColor[0.915, 0.3325, 0.2125], 
             AbsoluteThickness[2]], 
            Directive[
             RGBColor[0.40082222609352647`, 0.5220066643438841, 0.85], 
             AbsoluteThickness[2]], 
            Directive[
             RGBColor[
             0.9728288904374106, 0.621644452187053, 0.07336199581899142], 
             AbsoluteThickness[2]], 
            Directive[
             RGBColor[0.736782672705901, 0.358, 0.5030266573755369], 
             AbsoluteThickness[2]], 
            Directive[
             RGBColor[0.28026441037696703`, 0.715, 0.4292089322474965], 
             AbsoluteThickness[2]]}, "DomainPadding" -> Scaled[0.02], 
          "PointSizeFunction" -> "SmallPointSize", "RangePadding" -> 
          Scaled[0.05], "OptimizePlotMarkers" -> True, "IncludeHighlighting" -> 
          Automatic, "HighlightStyle" -> Automatic, "OptimizePlotMarkers" -> 
          True, "IncludeHighlighting" -> "CurrentSet", "HighlightStyle" -> 
          Automatic, "OptimizePlotMarkers" -> True, 
          "CoordinatesToolOptions" -> {"DisplayFunction" -> ({
              (Identity[#]& )[
               Part[#, 1]], 
              (Identity[#]& )[
               Part[#, 2]]}& ), "CopiedValueFunction" -> ({
              (Identity[#]& )[
               Part[#, 1]], 
              (Identity[#]& )[
               Part[#, 2]]}& )}}, PlotInteractivity :> True, PlotLabel -> 
        FormBox["\"B) Binned averages \[PlusMinus] SEM\"", TraditionalForm], 
        PlotRange -> All, PlotRangeClipping -> True, PlotRangePadding -> {{
           Scaled[0.02], 
           Scaled[0.02]}, {
           Scaled[0.02], 
           Scaled[0.05]}}, Ticks -> {Automatic, Automatic}], 
       FormBox[
        FormBox[
         TemplateBox[{"\"WT\"", "\"MT\""}, "PointLegend", 
          DisplayFunction -> (FormBox[
            StyleBox[
             StyleBox[
              PaneBox[
               TagBox[
                GridBox[{{
                   TagBox[
                    GridBox[{{
                    GraphicsBox[{{
                    Directive[
                    EdgeForm[
                    Directive[
                    Opacity[0.3], 
                    GrayLevel[0]]], 
                    PointSize[0.5], 
                    AbsoluteThickness[2], 
                    GrayLevel[0.5], 
                    Thickness[Large]], {
                    LineBox[{{0, 12.5}, {20, 12.5}}]}}, {
                    Directive[
                    EdgeForm[
                    Directive[
                    Opacity[0.3], 
                    GrayLevel[0]]], 
                    PointSize[0.5], 
                    AbsoluteThickness[2], 
                    GrayLevel[0.5], 
                    Thickness[Large]], {
                    InsetBox[
                    GraphicsBox[{
                    EdgeForm[], 
                    DiskBox[{0, 0}]}, {DefaultBaseStyle -> {"Graphics", {
                    AbsolutePointSize[6]}, 
                    Directive[
                    EdgeForm[
                    Directive[
                    Opacity[0.3], 
                    GrayLevel[0]]], 
                    PointSize[0.5], 
                    AbsoluteThickness[2], 
                    GrayLevel[0.5], 
                    Thickness[Large]]}, PlotRangePadding -> Scaled[0.15]}], 
                    NCache[
                    Scaled[{
                    Rational[1, 2], 
                    Rational[1, 2]}], 
                    Scaled[{0.5, 0.5}]], Automatic, 
                    Scaled[1]]}}}, AspectRatio -> Full, 
                    ImageSize -> {20, 12.5}, PlotRangePadding -> None, 
                    ImagePadding -> Automatic, 
                    BaselinePosition -> (Scaled[0.18000000000000002`] -> 
                    Baseline)], #}, {
                    GraphicsBox[{{
                    Directive[
                    EdgeForm[
                    Directive[
                    Opacity[0.3], 
                    GrayLevel[0]]], 
                    PointSize[0.5], 
                    AbsoluteThickness[2], 
                    RGBColor[1, 0.5, 0], 
                    Thickness[Large]], {
                    LineBox[{{0, 12.5}, {20, 12.5}}]}}, {
                    Directive[
                    EdgeForm[
                    Directive[
                    Opacity[0.3], 
                    GrayLevel[0]]], 
                    PointSize[0.5], 
                    AbsoluteThickness[2], 
                    RGBColor[1, 0.5, 0], 
                    Thickness[Large]], {
                    InsetBox[
                    GraphicsBox[{
                    EdgeForm[], 
                    PolygonBox[{{-1, -1}, {1, -1}, {1, 1}, {-1, 1}}]}, {
                    DefaultBaseStyle -> {"Graphics", {
                    AbsolutePointSize[6]}, 
                    Directive[
                    EdgeForm[
                    Directive[
                    Opacity[0.3], 
                    GrayLevel[0]]], 
                    PointSize[0.5], 
                    AbsoluteThickness[2], 
                    RGBColor[1, 0.5, 0], 
                    Thickness[Large]]}, PlotRangePadding -> Scaled[0.15]}], 
                    NCache[
                    Scaled[{
                    Rational[1, 2], 
                    Rational[1, 2]}], 
                    Scaled[{0.5, 0.5}]], Automatic, 
                    Scaled[1]]}}}, AspectRatio -> Full, 
                    ImageSize -> {20, 12.5}, PlotRangePadding -> None, 
                    ImagePadding -> Automatic, 
                    BaselinePosition -> (Scaled[0.18000000000000002`] -> 
                    Baseline)], #2}}, 
                    GridBoxAlignment -> {
                    "Columns" -> {Center, Left}, "Rows" -> {{Baseline}}}, 
                    AutoDelete -> False, 
                    GridBoxDividers -> {
                    "Columns" -> {{False}}, "Rows" -> {{False}}}, 
                    GridBoxItemSize -> {
                    "Columns" -> {{All}}, "Rows" -> {{All}}}, 
                    GridBoxSpacings -> {
                    "Columns" -> {{0.5}}, "Rows" -> {{0.8}}}], "Grid"]}}, 
                 GridBoxAlignment -> {
                  "Columns" -> {{Left}}, "Rows" -> {{Top}}}, AutoDelete -> 
                 False, GridBoxItemSize -> {
                  "Columns" -> {{Automatic}}, "Rows" -> {{Automatic}}}, 
                 GridBoxSpacings -> {"Columns" -> {{1}}, "Rows" -> {{0}}}], 
                "Grid"], Alignment -> Left, AppearanceElements -> None, 
               ImageMargins -> {{5, 5}, {5, 5}}, ImageSizeAction -> 
               "ResizeToFit"], LineIndent -> 0, StripOnInput -> False], {
             FontFamily -> "Arial"}, Background -> Automatic, StripOnInput -> 
             False], TraditionalForm]& ), 
          InterpretationFunction :> (RowBox[{"PointLegend", "[", 
             RowBox[{
               RowBox[{"{", 
                 RowBox[{
                   RowBox[{"Directive", "[", 
                    RowBox[{
                    RowBox[{"PointSize", "[", "0.012833333333333334`", "]"}], 
                    ",", 
                    RowBox[{"AbsoluteThickness", "[", "2", "]"}], ",", 
                    
                    TemplateBox[<|"color" -> GrayLevel[0.5]|>, 
                    "GrayLevelColorSwatchTemplate"], ",", 
                    RowBox[{"Thickness", "[", "Large", "]"}]}], "]"}], ",", 
                   RowBox[{"Directive", "[", 
                    RowBox[{
                    RowBox[{"PointSize", "[", "0.012833333333333334`", "]"}], 
                    ",", 
                    RowBox[{"AbsoluteThickness", "[", "2", "]"}], ",", 
                    
                    TemplateBox[<|"color" -> RGBColor[1, 0.5, 0]|>, 
                    "RGBColorSwatchTemplate"], ",", 
                    RowBox[{"Thickness", "[", "Large", "]"}]}], "]"}]}], 
                 "}"}], ",", 
               RowBox[{"{", 
                 RowBox[{#, ",", #2}], "}"}], ",", 
               RowBox[{"LegendMarkers", "\[Rule]", 
                 RowBox[{"{", 
                   RowBox[{
                    RowBox[{"{", 
                    RowBox[{
                    GraphicsBox[{
                    EdgeForm[], 
                    DiskBox[{0, 0}]}, PlotRangePadding -> Scaled[0.15]], ",", 
                    
                    RowBox[{"Offset", "[", "8", "]"}]}], "}"}], ",", 
                    RowBox[{"{", 
                    RowBox[{
                    GraphicsBox[{
                    EdgeForm[], 
                    PolygonBox[{{-1, -1}, {1, -1}, {1, 1}, {-1, 1}}]}, 
                    PlotRangePadding -> Scaled[0.15]], ",", 
                    RowBox[{"Offset", "[", "8", "]"}]}], "}"}]}], "}"}]}], 
               ",", 
               RowBox[{"Joined", "\[Rule]", 
                 RowBox[{"{", 
                   RowBox[{"True", ",", "True"}], "}"}]}], ",", 
               RowBox[{"LabelStyle", "\[Rule]", 
                 RowBox[{"{", "}"}]}], ",", 
               RowBox[{"LegendLayout", "\[Rule]", "\"Column\""}]}], "]"}]& ), 
          Editable -> True], TraditionalForm], TraditionalForm]},
      "Legended",
      DisplayFunction->(GridBox[{{
          TagBox[
           ItemBox[
            PaneBox[
             TagBox[#, "SkipImageSizeLevel"], Alignment -> {Center, Baseline},
              BaselinePosition -> Baseline], DefaultBaseStyle -> "Labeled"], 
           "SkipImageSizeLevel"], 
          ItemBox[#2, DefaultBaseStyle -> "LabeledLabel"]}}, 
        GridBoxAlignment -> {"Columns" -> {{Center}}, "Rows" -> {{Center}}}, 
        AutoDelete -> False, GridBoxItemSize -> Automatic, 
        BaselinePosition -> {1, 1}]& ),
      Editable->True,
      InterpretationFunction->(RowBox[{"Legended", "[", 
         RowBox[{#, ",", 
           RowBox[{"Placed", "[", 
             RowBox[{#2, ",", "After"}], "]"}]}], "]"}]& )], 
     TemplateBox[{
       GraphicsBox[{{{}, 
          InterpretationBox[{
            TagBox[{{{}, {}, 
               TagBox[{
                 GrayLevel[0.5], 
                 PointSize[0.012833333333333334`], 
                 Thickness[Large], 
                 
                 LineBox[{{5.300340298898524, 0.2339622641509434}, {
                  6.807035305733057, 0.16354858177429088`}, {
                  7.593645025032648, 0.12740384615384615`}, {
                  8.287114301122426, 0.10382830626450117`}, {9.08808778092801,
                   0.08737373737373737}}]}, 
                Annotation[#, "Charting`Private`Tag#1"]& ], 
               TagBox[{
                 RGBColor[1, 0.5, 0], 
                 PointSize[0.012833333333333334`], 
                 Thickness[Large], 
                 
                 LineBox[{{5.180437932955773, 0.3715867158671587}, {
                  6.79357763507506, 0.2561078348778433}, {7.603174085325495, 
                  0.23070469798657717`}, {8.281248166709412, 
                  0.1855536332179931}, {9.057382703755565, 
                  0.14769090077732053`}}]}, 
                Annotation[#, "Charting`Private`Tag#2"]& ]}, {
               TagBox[{
                 GrayLevel[0.5], 
                 PointSize[0.012833333333333334`], 
                 Thickness[Large], 
                 GeometricTransformationBox[
                  InsetBox[
                   FormBox[
                    StyleBox[
                    GraphicsBox[{
                    EdgeForm[None], 
                    DiskBox[{0, 0}]}, PlotRangePadding -> Scaled[0.15]], 
                    StripOnInput -> False, 
                    GraphicsBoxOptions -> {DefaultBaseStyle -> Directive[
                    PointSize[0.012833333333333334`], 
                    AbsoluteThickness[2], 
                    GrayLevel[0.5], 
                    Thickness[Large]]}], TraditionalForm], {0., 0.}, 
                   Automatic, 
                   Offset[8]], {{{5.300340298898524, 0.2339622641509434}}, {{
                  6.807035305733057, 0.16354858177429088`}}, {{
                  7.593645025032648, 0.12740384615384615`}}, {{
                  8.287114301122426, 0.10382830626450117`}}, {{
                  9.08808778092801, 0.08737373737373737}}}]}, 
                Annotation[#, "Charting`Private`Tag#1"]& ], 
               TagBox[{
                 RGBColor[1, 0.5, 0], 
                 PointSize[0.012833333333333334`], 
                 Thickness[Large], 
                 GeometricTransformationBox[
                  InsetBox[
                   FormBox[
                    StyleBox[
                    GraphicsBox[{
                    EdgeForm[None], 
                    PolygonBox[{{-1, -1}, {1, -1}, {1, 1}, {-1, 1}}]}, 
                    PlotRangePadding -> Scaled[0.15]], StripOnInput -> False, 
                    GraphicsBoxOptions -> {DefaultBaseStyle -> Directive[
                    PointSize[0.012833333333333334`], 
                    AbsoluteThickness[2], 
                    RGBColor[1, 0.5, 0], 
                    Thickness[Large]]}], TraditionalForm], {0., 0.}, 
                   Automatic, 
                   Offset[8]], {{{5.180437932955773, 0.3715867158671587}}, {{
                  6.79357763507506, 0.2561078348778433}}, {{7.603174085325495,
                   0.23070469798657717`}}, {{8.281248166709412, 
                  0.1855536332179931}}, {{9.057382703755565, 
                  0.14769090077732053`}}}]}, 
                Annotation[#, "Charting`Private`Tag#2"]& ]}}, {
             "WolframDynamicHighlight", <|
              "Label" -> {"XYLabel"}, "Ball" -> {"IndicatedBall"}|>}], 
            StyleBox[
             DynamicBox[
              (Charting`HighlightActionBox["DynamicHighlight", {}, 
               Slot["HighlightElements"], 
               Slot["LayoutOptions"], 
               Slot["Meta"], 
               Charting`HighlightActionFunction[
               "DynamicHighlight", {{{}, {}, 
                  Annotation[{
                    Hue[0.67, 0.6, 0.6], 
                    Directive[
                    PointSize[0.012833333333333334`], 
                    AbsoluteThickness[2], 
                    GrayLevel[0.5], 
                    Thickness[Large]], 
                    
                    Line[{{5.300340298898524, 0.2339622641509434}, {
                    6.807035305733057, 0.16354858177429088`}, {
                    7.593645025032648, 0.12740384615384615`}, {
                    8.287114301122426, 0.10382830626450117`}, {
                    9.08808778092801, 0.08737373737373737}}]}, 
                   "Charting`Private`Tag#1"], 
                  Annotation[{
                    Hue[0.9060679774997897, 0.6, 0.6], 
                    Directive[
                    PointSize[0.012833333333333334`], 
                    AbsoluteThickness[2], 
                    RGBColor[1, 0.5, 0], 
                    Thickness[Large]], 
                    
                    Line[{{5.180437932955773, 0.3715867158671587}, {
                    6.79357763507506, 0.2561078348778433}, {7.603174085325495,
                     0.23070469798657717`}, {8.281248166709412, 
                    0.1855536332179931}, {9.057382703755565, 
                    0.14769090077732053`}}]}, "Charting`Private`Tag#2"]}, {
                  Annotation[{
                    Directive[
                    PointSize[0.012833333333333334`], 
                    AbsoluteThickness[2], 
                    GrayLevel[0.5], 
                    Thickness[Large]], 
                    GeometricTransformation[
                    Inset[
                    Style[
                    Graphics[{
                    EdgeForm[], 
                    Disk[{0, 0}]}, PlotRangePadding -> Scaled[0.15]], 
                    GraphicsBoxOptions -> {DefaultBaseStyle -> Directive[
                    PointSize[0.012833333333333334`], 
                    AbsoluteThickness[2], 
                    GrayLevel[0.5], 
                    Thickness[Large]]}], {0., 0.}, Automatic, 
                    Offset[8]], {{{5.300340298898524, 0.2339622641509434}}, {{
                    6.807035305733057, 0.16354858177429088`}}, {{
                    7.593645025032648, 0.12740384615384615`}}, {{
                    8.287114301122426, 0.10382830626450117`}}, {{
                    9.08808778092801, 0.08737373737373737}}}]}, 
                   "Charting`Private`Tag#1"], 
                  Annotation[{
                    Directive[
                    PointSize[0.012833333333333334`], 
                    AbsoluteThickness[2], 
                    RGBColor[1, 0.5, 0], 
                    Thickness[Large]], 
                    GeometricTransformation[
                    Inset[
                    Style[
                    Graphics[{
                    EdgeForm[], 
                    Polygon[{{-1, -1}, {1, -1}, {1, 1}, {-1, 1}}]}, 
                    PlotRangePadding -> Scaled[0.15]], 
                    GraphicsBoxOptions -> {DefaultBaseStyle -> Directive[
                    PointSize[0.012833333333333334`], 
                    AbsoluteThickness[2], 
                    RGBColor[1, 0.5, 0], 
                    Thickness[Large]]}], {0., 0.}, Automatic, 
                    Offset[8]], {{{5.180437932955773, 0.3715867158671587}}, {{
                    6.79357763507506, 0.2561078348778433}}, {{
                    7.603174085325495, 0.23070469798657717`}}, {{
                    8.281248166709412, 0.1855536332179931}}, {{
                    9.057382703755565, 0.14769090077732053`}}}]}, 
                   "Charting`Private`Tag#2"]}}, <|
                "HighlightElements" -> <|
                  "Label" -> {"XYLabel"}, "Ball" -> {"IndicatedBall"}|>, 
                 "LayoutOptions" -> <|
                  "PanelPlotLayout" -> <||>, 
                   "PlotRange" -> {{5.0990285611230295`, 9.08808778092801}, {
                    0, 0.3715867158671587}}, 
                   "Frame" -> {{False, False}, {False, False}}, 
                   "AxesOrigin" -> {5.0990285611230295`, 0}, 
                   "ImageSize" -> {360, 360/GoldenRatio}, 
                   "Axes" -> {True, True}, "LabelStyle" -> {}, "AspectRatio" -> 
                   GoldenRatio^(-1), "DefaultStyle" -> {
                    Directive[
                    PointSize[0.012833333333333334`], 
                    AbsoluteThickness[2], 
                    RGBColor[1, 0.5, 0], 
                    Thickness[Large]], 
                    Directive[
                    PointSize[0.012833333333333334`], 
                    AbsoluteThickness[2], 
                    GrayLevel[0.5], 
                    Thickness[Large]]}, 
                   "HighlightLabelingFunctions" -> <|
                    "CoordinatesToolOptions" -> ({
                    (Identity[#]& )[
                    Part[#, 1]], 
                    (Identity[#]& )[
                    Part[#, 2]]}& ), 
                    "ScalingFunctions" -> {{Identity, Identity}, {
                    Identity, Identity}}|>, "Primitives" -> {}, "GCFlag" -> 
                   False|>, 
                 "Meta" -> <|
                  "DefaultHighlight" -> {"Dynamic", None}, "Index" -> {}, 
                   "Function" -> ListPlot, "GroupHighlight" -> 
                   False|>|>]]& )[<|
               "HighlightElements" -> <|
                 "Label" -> {"XYLabel"}, "Ball" -> {"IndicatedBall"}|>, 
                "LayoutOptions" -> <|
                 "PanelPlotLayout" -> <||>, 
                  "PlotRange" -> {{5.0990285611230295`, 9.08808778092801}, {
                    0, 0.3715867158671587}}, 
                  "Frame" -> {{False, False}, {False, False}}, 
                  "AxesOrigin" -> {5.0990285611230295`, 0}, 
                  "ImageSize" -> {360, 360/GoldenRatio}, 
                  "Axes" -> {True, True}, "LabelStyle" -> {}, "AspectRatio" -> 
                  GoldenRatio^(-1), "DefaultStyle" -> {
                    Directive[
                    PointSize[0.012833333333333334`], 
                    AbsoluteThickness[2], 
                    RGBColor[1, 0.5, 0], 
                    Thickness[Large]], 
                    Directive[
                    PointSize[0.012833333333333334`], 
                    AbsoluteThickness[2], 
                    GrayLevel[0.5], 
                    Thickness[Large]]}, 
                  "HighlightLabelingFunctions" -> <|
                   "CoordinatesToolOptions" -> ({
                    (Identity[#]& )[
                    Part[#, 1]], 
                    (Identity[#]& )[
                    Part[#, 2]]}& ), 
                    "ScalingFunctions" -> {{Identity, Identity}, {
                    Identity, Identity}}|>, "Primitives" -> {}, "GCFlag" -> 
                  False|>, 
                "Meta" -> <|
                 "DefaultHighlight" -> {"Dynamic", None}, "Index" -> {}, 
                  "Function" -> ListPlot, "GroupHighlight" -> False|>|>], 
              ImageSizeCache -> {{
               4.503599627370496*^15, -4.503599627370496*^15}, {
               4.503599627370496*^15, -4.503599627370496*^15}}], Selectable -> 
             False]}, 
           Annotation[{{{}, {}, 
              Annotation[{
                Hue[0.67, 0.6, 0.6], 
                Directive[
                 PointSize[0.012833333333333334`], 
                 AbsoluteThickness[2], 
                 GrayLevel[0.5], 
                 Thickness[Large]], 
                
                Line[{{5.300340298898524, 0.2339622641509434}, {
                 6.807035305733057, 0.16354858177429088`}, {7.593645025032648,
                  0.12740384615384615`}, {8.287114301122426, 
                 0.10382830626450117`}, {9.08808778092801, 
                 0.08737373737373737}}]}, "Charting`Private`Tag#1"], 
              Annotation[{
                Hue[0.9060679774997897, 0.6, 0.6], 
                Directive[
                 PointSize[0.012833333333333334`], 
                 AbsoluteThickness[2], 
                 RGBColor[1, 0.5, 0], 
                 Thickness[Large]], 
                
                Line[{{5.180437932955773, 0.3715867158671587}, {
                 6.79357763507506, 0.2561078348778433}, {7.603174085325495, 
                 0.23070469798657717`}, {8.281248166709412, 
                 0.1855536332179931}, {9.057382703755565, 
                 0.14769090077732053`}}]}, "Charting`Private`Tag#2"]}, {
              Annotation[{
                Directive[
                 PointSize[0.012833333333333334`], 
                 AbsoluteThickness[2], 
                 GrayLevel[0.5], 
                 Thickness[Large]], 
                GeometricTransformation[
                 Inset[
                  Style[
                   Graphics[{
                    EdgeForm[], 
                    Disk[{0, 0}]}, PlotRangePadding -> Scaled[0.15]], 
                   GraphicsBoxOptions -> {DefaultBaseStyle -> Directive[
                    PointSize[0.012833333333333334`], 
                    AbsoluteThickness[2], 
                    GrayLevel[0.5], 
                    Thickness[Large]]}], {0., 0.}, Automatic, 
                  Offset[8]], {{{5.300340298898524, 0.2339622641509434}}, {{
                 6.807035305733057, 0.16354858177429088`}}, {{
                 7.593645025032648, 0.12740384615384615`}}, {{
                 8.287114301122426, 0.10382830626450117`}}, {{
                 9.08808778092801, 0.08737373737373737}}}]}, 
               "Charting`Private`Tag#1"], 
              Annotation[{
                Directive[
                 PointSize[0.012833333333333334`], 
                 AbsoluteThickness[2], 
                 RGBColor[1, 0.5, 0], 
                 Thickness[Large]], 
                GeometricTransformation[
                 Inset[
                  Style[
                   Graphics[{
                    EdgeForm[], 
                    Polygon[{{-1, -1}, {1, -1}, {1, 1}, {-1, 1}}]}, 
                    PlotRangePadding -> Scaled[0.15]], 
                   GraphicsBoxOptions -> {DefaultBaseStyle -> Directive[
                    PointSize[0.012833333333333334`], 
                    AbsoluteThickness[2], 
                    RGBColor[1, 0.5, 0], 
                    Thickness[Large]]}], {0., 0.}, Automatic, 
                  Offset[8]], {{{5.180437932955773, 0.3715867158671587}}, {{
                 6.79357763507506, 0.2561078348778433}}, {{7.603174085325495, 
                 0.23070469798657717`}}, {{8.281248166709412, 
                 0.1855536332179931}}, {{9.057382703755565, 
                 0.14769090077732053`}}}]}, "Charting`Private`Tag#2"]}}, <|
            "HighlightElements" -> <|
              "Label" -> {"XYLabel"}, "Ball" -> {"IndicatedBall"}|>, 
             "LayoutOptions" -> <|
              "PanelPlotLayout" -> <||>, 
               "PlotRange" -> {{5.0990285611230295`, 9.08808778092801}, {
                 0, 0.3715867158671587}}, 
               "Frame" -> {{False, False}, {False, False}}, 
               "AxesOrigin" -> {5.0990285611230295`, 0}, 
               "ImageSize" -> {360, 360/GoldenRatio}, "Axes" -> {True, True}, 
               "LabelStyle" -> {}, "AspectRatio" -> GoldenRatio^(-1), 
               "DefaultStyle" -> {
                 Directive[
                  PointSize[0.012833333333333334`], 
                  AbsoluteThickness[2], 
                  RGBColor[1, 0.5, 0], 
                  Thickness[Large]], 
                 Directive[
                  PointSize[0.012833333333333334`], 
                  AbsoluteThickness[2], 
                  GrayLevel[0.5], 
                  Thickness[Large]]}, 
               "HighlightLabelingFunctions" -> <|"CoordinatesToolOptions" -> ({
                   (Identity[#]& )[
                    Part[#, 1]], 
                   (Identity[#]& )[
                    Part[#, 2]]}& ), 
                 "ScalingFunctions" -> {{Identity, Identity}, {
                   Identity, Identity}}|>, "Primitives" -> {}, "GCFlag" -> 
               False|>, 
             "Meta" -> <|
              "DefaultHighlight" -> {"Dynamic", None}, "Index" -> {}, 
               "Function" -> ListPlot, "GroupHighlight" -> False|>|>, 
            "DynamicHighlight"]], {{}, {}}}, {{
           GrayLevel[0.5], 
           Opacity[0.15], 
           PolygonBox[
            NCache[{{5.300340298898524, 
               Rational[347, 1325]}, {6.807035305733057, 
               Rational[326, 1657]}, {7.593645025032648, 
               Rational[123, 832]}, {8.287114301122426, 
               Rational[237, 1724]}, {9.08808778092801, 
               Rational[4, 33]}, {9.08808778092801, 
               Rational[5, 99]}, {8.287114301122426, 
               Rational[129, 1724]}, {7.593645025032648, 
               Rational[67, 832]}, {6.807035305733057, 
               Rational[189, 1657]}, {5.300340298898524, 
               Rational[263, 1325]}}, {{5.300340298898524, 
             0.2618867924528302}, {6.807035305733057, 0.19674109837054918`}, {
             7.593645025032648, 0.14783653846153846`}, {8.287114301122426, 
             0.13747099767981438`}, {9.08808778092801, 
             0.12121212121212122`}, {9.08808778092801, 
             0.050505050505050504`}, {8.287114301122426, 
             0.07482598607888631}, {7.593645025032648, 0.08052884615384616}, {
             6.807035305733057, 0.11406155703077851`}, {5.300340298898524, 
             0.19849056603773585`}}]]}, {
           RGBColor[1, 0.5, 0], 
           Opacity[0.15], 
           PolygonBox[
            NCache[{{5.180437932955773, 
               Rational[703, 1355]}, {6.79357763507506, 
               Rational[975, 2374]}, {7.603174085325495, 
               Rational[56, 149]}, {8.281248166709412, 
               Rational[381, 1156]}, {9.057382703755565, 
               Rational[659, 2187]}, {9.057382703755565, 
               Rational[40, 729]}, {8.281248166709412, 
               Rational[67, 1156]}, {7.603174085325495, 
               Rational[213, 2384]}, {6.79357763507506, 
               Rational[126, 1187]}, {5.180437932955773, 
               Rational[248, 1355]}}, {{5.180437932955773, 
             0.5188191881918819}, {6.79357763507506, 0.4106992417860152}, {
             7.603174085325495, 0.37583892617449666`}, {8.281248166709412, 
             0.3295847750865052}, {9.057382703755565, 0.3013260173754001}, {
             9.057382703755565, 0.05486968449931413}, {8.281248166709412, 
             0.05795847750865052}, {7.603174085325495, 0.08934563758389262}, {
             6.79357763507506, 0.10614995787700084`}, {5.180437932955773, 
             0.18302583025830257`}}]]}}}, AspectRatio -> 1, 
        Axes -> {True, True}, AxesLabel -> {None, None}, 
        AxesOrigin -> {5.0990285611230295`, 0}, 
        DefaultBaseStyle -> {"PlotGraphics", "Graphics"}, DisplayFunction -> 
        Identity, Frame -> True, FrameLabel -> {
          FormBox["\"Radius (pixels)\"", TraditionalForm], 
          FormBox["\"Fraction > threshold\"", TraditionalForm]}, 
        FrameTicks -> {{Automatic, Automatic}, {Automatic, Automatic}}, 
        GridLines -> {None, None}, GridLinesStyle -> Directive[
          GrayLevel[0.5, 0.4]], ImageSize -> 400, 
        Method -> {
         "AxisPadding" -> Scaled[0.02], "DefaultBoundaryStyle" -> Automatic, 
          "DefaultGraphicsInteraction" -> {
           "Version" -> 1.2, "TrackMousePosition" -> {True, False}, 
            "Effects" -> {
             "Highlight" -> {"ratio" -> 2}, 
              "HighlightPoint" -> {"ratio" -> 2}, 
              "Droplines" -> {
               "freeformCursorMode" -> True, 
                "placement" -> {"x" -> "All", "y" -> "None"}}}}, 
          "DefaultMeshStyle" -> AbsolutePointSize[6], "DefaultPlotStyle" -> {
            Directive[
             RGBColor[0.24, 0.6, 0.8], 
             AbsoluteThickness[2]], 
            Directive[
             RGBColor[0.95, 0.627, 0.1425], 
             AbsoluteThickness[2]], 
            Directive[
             RGBColor[0.455, 0.7, 0.21], 
             AbsoluteThickness[2]], 
            Directive[
             RGBColor[0.922526, 0.385626, 0.209179], 
             AbsoluteThickness[2]], 
            Directive[
             RGBColor[0.578, 0.51, 0.85], 
             AbsoluteThickness[2]], 
            Directive[
             RGBColor[0.772079, 0.431554, 0.102387], 
             AbsoluteThickness[2]], 
            Directive[
             RGBColor[0.4, 0.64, 1.], 
             AbsoluteThickness[2]], 
            Directive[
             RGBColor[1., 0.75, 0.], 
             AbsoluteThickness[2]], 
            Directive[
             RGBColor[0.8, 0.4, 0.76], 
             AbsoluteThickness[2]], 
            Directive[
             RGBColor[0.637, 0.65, 0.], 
             AbsoluteThickness[2]], 
            Directive[
             RGBColor[0.915, 0.3325, 0.2125], 
             AbsoluteThickness[2]], 
            Directive[
             RGBColor[0.40082222609352647`, 0.5220066643438841, 0.85], 
             AbsoluteThickness[2]], 
            Directive[
             RGBColor[
             0.9728288904374106, 0.621644452187053, 0.07336199581899142], 
             AbsoluteThickness[2]], 
            Directive[
             RGBColor[0.736782672705901, 0.358, 0.5030266573755369], 
             AbsoluteThickness[2]], 
            Directive[
             RGBColor[0.28026441037696703`, 0.715, 0.4292089322474965], 
             AbsoluteThickness[2]]}, "DomainPadding" -> Scaled[0.02], 
          "PointSizeFunction" -> "SmallPointSize", "RangePadding" -> 
          Scaled[0.05], "OptimizePlotMarkers" -> True, "IncludeHighlighting" -> 
          Automatic, "HighlightStyle" -> Automatic, "OptimizePlotMarkers" -> 
          True, "IncludeHighlighting" -> "CurrentSet", "HighlightStyle" -> 
          Automatic, "OptimizePlotMarkers" -> True, 
          "CoordinatesToolOptions" -> {"DisplayFunction" -> ({
              (Identity[#]& )[
               Part[#, 1]], 
              (Identity[#]& )[
               Part[#, 2]]}& ), "CopiedValueFunction" -> ({
              (Identity[#]& )[
               Part[#, 1]], 
              (Identity[#]& )[
               Part[#, 2]]}& )}}, PlotInteractivity :> True, PlotLabel -> 
        FormBox["\"F) Dying cells (quantile band)\"", TraditionalForm], 
        PlotRange -> {Automatic, {0, 1}}, PlotRangeClipping -> True, 
        PlotRangePadding -> {{
           Scaled[0.02], 
           Scaled[0.02]}, {
           Scaled[0.02], 
           Scaled[0.05]}}, Ticks -> {Automatic, Automatic}], 
       FormBox[
        FormBox[
         TemplateBox[{"\"WT\"", "\"MT\""}, "PointLegend", 
          DisplayFunction -> (FormBox[
            StyleBox[
             StyleBox[
              PaneBox[
               TagBox[
                GridBox[{{
                   TagBox[
                    GridBox[{{
                    GraphicsBox[{{
                    Directive[
                    EdgeForm[
                    Directive[
                    Opacity[0.3], 
                    GrayLevel[0]]], 
                    PointSize[0.5], 
                    AbsoluteThickness[2], 
                    GrayLevel[0.5], 
                    Thickness[Large]], {
                    LineBox[{{0, 12.5}, {20, 12.5}}]}}, {
                    Directive[
                    EdgeForm[
                    Directive[
                    Opacity[0.3], 
                    GrayLevel[0]]], 
                    PointSize[0.5], 
                    AbsoluteThickness[2], 
                    GrayLevel[0.5], 
                    Thickness[Large]], {
                    InsetBox[
                    GraphicsBox[{
                    EdgeForm[], 
                    DiskBox[{0, 0}]}, {DefaultBaseStyle -> {"Graphics", {
                    AbsolutePointSize[6]}, 
                    Directive[
                    EdgeForm[
                    Directive[
                    Opacity[0.3], 
                    GrayLevel[0]]], 
                    PointSize[0.5], 
                    AbsoluteThickness[2], 
                    GrayLevel[0.5], 
                    Thickness[Large]]}, PlotRangePadding -> Scaled[0.15]}], 
                    NCache[
                    Scaled[{
                    Rational[1, 2], 
                    Rational[1, 2]}], 
                    Scaled[{0.5, 0.5}]], Automatic, 
                    Scaled[1]]}}}, AspectRatio -> Full, 
                    ImageSize -> {20, 12.5}, PlotRangePadding -> None, 
                    ImagePadding -> Automatic, 
                    BaselinePosition -> (Scaled[0.18000000000000002`] -> 
                    Baseline)], #}, {
                    GraphicsBox[{{
                    Directive[
                    EdgeForm[
                    Directive[
                    Opacity[0.3], 
                    GrayLevel[0]]], 
                    PointSize[0.5], 
                    AbsoluteThickness[2], 
                    RGBColor[1, 0.5, 0], 
                    Thickness[Large]], {
                    LineBox[{{0, 12.5}, {20, 12.5}}]}}, {
                    Directive[
                    EdgeForm[
                    Directive[
                    Opacity[0.3], 
                    GrayLevel[0]]], 
                    PointSize[0.5], 
                    AbsoluteThickness[2], 
                    RGBColor[1, 0.5, 0], 
                    Thickness[Large]], {
                    InsetBox[
                    GraphicsBox[{
                    EdgeForm[], 
                    PolygonBox[{{-1, -1}, {1, -1}, {1, 1}, {-1, 1}}]}, {
                    DefaultBaseStyle -> {"Graphics", {
                    AbsolutePointSize[6]}, 
                    Directive[
                    EdgeForm[
                    Directive[
                    Opacity[0.3], 
                    GrayLevel[0]]], 
                    PointSize[0.5], 
                    AbsoluteThickness[2], 
                    RGBColor[1, 0.5, 0], 
                    Thickness[Large]]}, PlotRangePadding -> Scaled[0.15]}], 
                    NCache[
                    Scaled[{
                    Rational[1, 2], 
                    Rational[1, 2]}], 
                    Scaled[{0.5, 0.5}]], Automatic, 
                    Scaled[1]]}}}, AspectRatio -> Full, 
                    ImageSize -> {20, 12.5}, PlotRangePadding -> None, 
                    ImagePadding -> Automatic, 
                    BaselinePosition -> (Scaled[0.18000000000000002`] -> 
                    Baseline)], #2}}, 
                    GridBoxAlignment -> {
                    "Columns" -> {Center, Left}, "Rows" -> {{Baseline}}}, 
                    AutoDelete -> False, 
                    GridBoxDividers -> {
                    "Columns" -> {{False}}, "Rows" -> {{False}}}, 
                    GridBoxItemSize -> {
                    "Columns" -> {{All}}, "Rows" -> {{All}}}, 
                    GridBoxSpacings -> {
                    "Columns" -> {{0.5}}, "Rows" -> {{0.8}}}], "Grid"]}}, 
                 GridBoxAlignment -> {
                  "Columns" -> {{Left}}, "Rows" -> {{Top}}}, AutoDelete -> 
                 False, GridBoxItemSize -> {
                  "Columns" -> {{Automatic}}, "Rows" -> {{Automatic}}}, 
                 GridBoxSpacings -> {"Columns" -> {{1}}, "Rows" -> {{0}}}], 
                "Grid"], Alignment -> Left, AppearanceElements -> None, 
               ImageMargins -> {{5, 5}, {5, 5}}, ImageSizeAction -> 
               "ResizeToFit"], LineIndent -> 0, StripOnInput -> False], {
             FontFamily -> "Arial"}, Background -> Automatic, StripOnInput -> 
             False], TraditionalForm]& ), 
          InterpretationFunction :> (RowBox[{"PointLegend", "[", 
             RowBox[{
               RowBox[{"{", 
                 RowBox[{
                   RowBox[{"Directive", "[", 
                    RowBox[{
                    RowBox[{"PointSize", "[", "0.012833333333333334`", "]"}], 
                    ",", 
                    RowBox[{"AbsoluteThickness", "[", "2", "]"}], ",", 
                    
                    TemplateBox[<|"color" -> GrayLevel[0.5]|>, 
                    "GrayLevelColorSwatchTemplate"], ",", 
                    RowBox[{"Thickness", "[", "Large", "]"}]}], "]"}], ",", 
                   RowBox[{"Directive", "[", 
                    RowBox[{
                    RowBox[{"PointSize", "[", "0.012833333333333334`", "]"}], 
                    ",", 
                    RowBox[{"AbsoluteThickness", "[", "2", "]"}], ",", 
                    
                    TemplateBox[<|"color" -> RGBColor[1, 0.5, 0]|>, 
                    "RGBColorSwatchTemplate"], ",", 
                    RowBox[{"Thickness", "[", "Large", "]"}]}], "]"}]}], 
                 "}"}], ",", 
               RowBox[{"{", 
                 RowBox[{#, ",", #2}], "}"}], ",", 
               RowBox[{"LegendMarkers", "\[Rule]", 
                 RowBox[{"{", 
                   RowBox[{
                    RowBox[{"{", 
                    RowBox[{
                    GraphicsBox[{
                    EdgeForm[], 
                    DiskBox[{0, 0}]}, PlotRangePadding -> Scaled[0.15]], ",", 
                    
                    RowBox[{"Offset", "[", "8", "]"}]}], "}"}], ",", 
                    RowBox[{"{", 
                    RowBox[{
                    GraphicsBox[{
                    EdgeForm[], 
                    PolygonBox[{{-1, -1}, {1, -1}, {1, 1}, {-1, 1}}]}, 
                    PlotRangePadding -> Scaled[0.15]], ",", 
                    RowBox[{"Offset", "[", "8", "]"}]}], "}"}]}], "}"}]}], 
               ",", 
               RowBox[{"Joined", "\[Rule]", 
                 RowBox[{"{", 
                   RowBox[{"True", ",", "True"}], "}"}]}], ",", 
               RowBox[{"LabelStyle", "\[Rule]", 
                 RowBox[{"{", "}"}]}], ",", 
               RowBox[{"LegendLayout", "\[Rule]", "\"Column\""}]}], "]"}]& ), 
          Editable -> True], TraditionalForm], TraditionalForm]},
      "Legended",
      DisplayFunction->(GridBox[{{
          TagBox[
           ItemBox[
            PaneBox[
             TagBox[#, "SkipImageSizeLevel"], Alignment -> {Center, Baseline},
              BaselinePosition -> Baseline], DefaultBaseStyle -> "Labeled"], 
           "SkipImageSizeLevel"], 
          ItemBox[#2, DefaultBaseStyle -> "LabeledLabel"]}}, 
        GridBoxAlignment -> {"Columns" -> {{Center}}, "Rows" -> {{Center}}}, 
        AutoDelete -> False, GridBoxItemSize -> Automatic, 
        BaselinePosition -> {1, 1}]& ),
      Editable->True,
      InterpretationFunction->(RowBox[{"Legended", "[", 
         RowBox[{#, ",", 
           RowBox[{"Placed", "[", 
             RowBox[{#2, ",", "After"}], "]"}]}], "]"}]& )]},
    {
     GraphicsBox[{{}, {InsetBox[
         FormBox[
          GraphicsBox[
           TagBox[RasterBox[CompressedData["
1:eJztnXlYFFfa6Ofe+8/98z7zzTdfZhKzr5NkskwmyySZsC8iCopiMK6AzSqy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             "], {{0, 161.}, {213., 0}}, {0, 255},
             ColorFunction->RGBColor,
             ImageResolution->144.],
            BoxForm`ImageTag[
            "Byte", ColorSpace -> "RGB", Interleaving -> True],
            Selectable->False],
           DefaultBaseStyle->"ImageGraphics",
           ImageSizeRaw->{213., 161.},
           PlotRange->{{0, 213.}, {0, 161.}}],
          TraditionalForm], {113.6, -87.6}, {Center, Center}, {213., 161.},
         BaseStyle->{Graphics3DBoxOptions -> {SphericalRegion -> False}}], 
        InsetBox[
         FormBox[
          GraphicsBox[
           TagBox[RasterBox[CompressedData["
1:eJztnQlYFNea9wOoMSbG7LnJzV1m+2bmm32e2eeZ+QQXUIKRRCUxMZsSdhcW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             "], {{0, 161.}, {213., 0}}, {0, 255},
             ColorFunction->RGBColor,
             ImageResolution->144.],
            BoxForm`ImageTag[
            "Byte", ColorSpace -> "RGB", Interleaving -> True],
            Selectable->False],
           DefaultBaseStyle->"ImageGraphics",
           ImageSizeRaw->{213., 161.},
           PlotRange->{{0, 213.}, {0, 161.}}],
          TraditionalForm], {340.79999999999995, -87.6}, {Center, Center}, {212.99999999999997, 161.},
         
         BaseStyle->{
          Graphics3DBoxOptions -> {SphericalRegion -> False}}]}, {}},
      ImageSize->500,
      Method->{"IgnoreImageSizeAutomaticLimit" -> True},
      PlotRange->{{0, 454.4}, {-175.2, 0}},
      PlotRangePadding->Automatic], 
     GraphicsBox[{{}, {InsetBox[
         TemplateBox[{
           GraphicsBox[{{
              RGBColor[1., 0.79375, 0.25], 
              EdgeForm[{
                GrayLevel[0], 
                Opacity[0.574], 
                Thickness[Small]}], {{}, {
                GrayLevel[0.5], 
                Opacity[0.6], 
                EdgeForm[{
                  GrayLevel[0], 
                  Opacity[0.574], 
                  Thickness[Small]}], 
                TagBox[
                 TooltipBox[
                  TagBox[
                   TagBox[
                    DynamicBox[{
                    FEPrivate`If[
                    CurrentValue["MouseOver"], 
                    EdgeForm[{
                    GrayLevel[0.5], 
                    AbsoluteThickness[1.5], 
                    Opacity[0.66]}], {}, {}], 
                    RectangleBox[{3., 0.}, 
                    NCache[{3.5, 
                    Rational[104, 8351]}, {3.5, 0.012453598371452521`}], 
                    "RoundingRadius" -> 0]}, 
                    ImageSizeCache -> {{43.5620703125, 56.59398437499999}, {
                    47.450169533006374`, 52.99114914348145}}], 
                    "DelayedMouseEffectStyle"], 
                   StatusArea[#, 0.012453598371452521`]& , TagBoxNote -> 
                   "0.012453598371452521"], 
                  StyleBox[
                  "0.012453598371452521`", {}, StripOnInput -> False]], 
                 Annotation[#, 
                  Style[0.012453598371452521`, {}], "Tooltip"]& ], 
                TagBox[
                 TooltipBox[
                  TagBox[
                   TagBox[
                    DynamicBox[{
                    FEPrivate`If[
                    CurrentValue["MouseOver"], 
                    EdgeForm[{
                    GrayLevel[0.5], 
                    AbsoluteThickness[1.5], 
                    Opacity[0.66]}], {}, {}], 
                    RectangleBox[{3.5, 0.}, 
                    NCache[{4., 
                    Rational[150, 8351]}, {4., 0.01796192072805652}], 
                    "RoundingRadius" -> 0]}, 
                    ImageSizeCache -> {{56.09398437499999, 69.1258984375}, {
                    45.220505474527016`, 52.99114914348145}}], 
                    "DelayedMouseEffectStyle"], 
                   StatusArea[#, 0.01796192072805652]& , TagBoxNote -> 
                   "0.01796192072805652"], 
                  StyleBox[
                  "0.01796192072805652`", {}, StripOnInput -> False]], 
                 Annotation[#, 
                  Style[0.01796192072805652, {}], "Tooltip"]& ], 
                TagBox[
                 TooltipBox[
                  TagBox[
                   TagBox[
                    DynamicBox[{
                    FEPrivate`If[
                    CurrentValue["MouseOver"], 
                    EdgeForm[{
                    GrayLevel[0.5], 
                    AbsoluteThickness[1.5], 
                    Opacity[0.66]}], {}, {}], 
                    RectangleBox[{4., 0.}, 
                    NCache[{4.5, 
                    Rational[28, 1193]}, {4.5, 0.02347024308466052}], 
                    "RoundingRadius" -> 0]}, 
                    ImageSizeCache -> {{68.6258984375, 81.6578125}, {
                    42.99084141604766, 52.99114914348145}}], 
                    "DelayedMouseEffectStyle"], 
                   StatusArea[#, 0.02347024308466052]& , TagBoxNote -> 
                   "0.02347024308466052"], 
                  StyleBox[
                  "0.02347024308466052`", {}, StripOnInput -> False]], 
                 Annotation[#, 
                  Style[0.02347024308466052, {}], "Tooltip"]& ], 
                TagBox[
                 TooltipBox[
                  TagBox[
                   TagBox[
                    DynamicBox[{
                    FEPrivate`If[
                    CurrentValue["MouseOver"], 
                    EdgeForm[{
                    GrayLevel[0.5], 
                    AbsoluteThickness[1.5], 
                    Opacity[0.66]}], {}, {}], 
                    RectangleBox[{4.5, 0.}, 
                    NCache[{5., 
                    Rational[312, 8351]}, {5., 0.03736079511435756}], 
                    "RoundingRadius" -> 0]}, 
                    ImageSizeCache -> {{81.1578125, 94.1897265625}, {
                    37.368210312056235`, 52.99114914348145}}], 
                    "DelayedMouseEffectStyle"], 
                   StatusArea[#, 0.03736079511435756]& , TagBoxNote -> 
                   "0.03736079511435756"], 
                  StyleBox[
                  "0.03736079511435756`", {}, StripOnInput -> False]], 
                 Annotation[#, 
                  Style[0.03736079511435756, {}], "Tooltip"]& ], 
                TagBox[
                 TooltipBox[
                  TagBox[
                   TagBox[
                    DynamicBox[{
                    FEPrivate`If[
                    CurrentValue["MouseOver"], 
                    EdgeForm[{
                    GrayLevel[0.5], 
                    AbsoluteThickness[1.5], 
                    Opacity[0.66]}], {}, {}], 
                    RectangleBox[{5., 0.}, 
                    NCache[{5.5, 
                    Rational[596, 8351]}, {5.5, 0.0713686983594779}], 
                    "RoundingRadius" -> 0]}, 
                    ImageSizeCache -> {{93.6897265625, 106.72164062499999`}, {
                    23.602458298835842`, 52.99114914348145}}], 
                    "DelayedMouseEffectStyle"], 
                   StatusArea[#, 0.0713686983594779]& , TagBoxNote -> 
                   "0.0713686983594779"], 
                  StyleBox["0.0713686983594779`", {}, StripOnInput -> False]],
                  Annotation[#, 
                  Style[0.0713686983594779, {}], "Tooltip"]& ], 
                TagBox[
                 TooltipBox[
                  TagBox[
                   TagBox[
                    DynamicBox[{
                    FEPrivate`If[
                    CurrentValue["MouseOver"], 
                    EdgeForm[{
                    GrayLevel[0.5], 
                    AbsoluteThickness[1.5], 
                    Opacity[0.66]}], {}, {}], 
                    RectangleBox[{5.5, 0.}, 
                    NCache[{6., 
                    Rational[768, 8351]}, {6., 0.09196503412764938}], 
                    "RoundingRadius" -> 0]}, 
                    ImageSizeCache -> {{106.22164062499999`, 
                    119.25355468750001`}, {15.265453558434757`, 
                    52.99114914348145}}], "DelayedMouseEffectStyle"], 
                   StatusArea[#, 0.09196503412764938]& , TagBoxNote -> 
                   "0.09196503412764938"], 
                  StyleBox[
                  "0.09196503412764938`", {}, StripOnInput -> False]], 
                 Annotation[#, 
                  Style[0.09196503412764938, {}], "Tooltip"]& ], 
                TagBox[
                 TooltipBox[
                  TagBox[
                   TagBox[
                    DynamicBox[{
                    FEPrivate`If[
                    CurrentValue["MouseOver"], 
                    EdgeForm[{
                    GrayLevel[0.5], 
                    AbsoluteThickness[1.5], 
                    Opacity[0.66]}], {}, {}], 
                    RectangleBox[{6., 0.}, 
                    NCache[{6.5, 
                    Rational[1096, 8351]}, {6.5, 0.13124176745299965`}], 
                    "RoundingRadius" -> 0]}, 
                    ImageSizeCache -> {{118.75355468750001`, 
                    131.78546875}, {-0.6330205976789358, 52.99114914348145}}],
                     "DelayedMouseEffectStyle"], 
                   StatusArea[#, 0.13124176745299965`]& , TagBoxNote -> 
                   "0.13124176745299965"], 
                  StyleBox[
                  "0.13124176745299965`", {}, StripOnInput -> False]], 
                 Annotation[#, 
                  Style[0.13124176745299965`, {}], "Tooltip"]& ], 
                TagBox[
                 TooltipBox[
                  TagBox[
                   TagBox[
                    DynamicBox[{
                    FEPrivate`If[
                    CurrentValue["MouseOver"], 
                    EdgeForm[{
                    GrayLevel[0.5], 
                    AbsoluteThickness[1.5], 
                    Opacity[0.66]}], {}, {}], 
                    RectangleBox[{6.5, 0.}, 
                    NCache[{7., 
                    Rational[1660, 8351]}, {7., 0.19877858939049214`}], 
                    "RoundingRadius" -> 0]}, 
                    ImageSizeCache -> {{131.28546875, 
                    144.3173828125}, {-27.97064079294759, 
                    52.99114914348145}}], "DelayedMouseEffectStyle"], 
                   StatusArea[#, 0.19877858939049214`]& , TagBoxNote -> 
                   "0.19877858939049214"], 
                  StyleBox[
                  "0.19877858939049214`", {}, StripOnInput -> False]], 
                 Annotation[#, 
                  Style[0.19877858939049214`, {}], "Tooltip"]& ], 
                TagBox[
                 TooltipBox[
                  TagBox[
                   TagBox[
                    DynamicBox[{
                    FEPrivate`If[
                    CurrentValue["MouseOver"], 
                    EdgeForm[{
                    GrayLevel[0.5], 
                    AbsoluteThickness[1.5], 
                    Opacity[0.66]}], {}, {}], 
                    RectangleBox[{7., 0.}, 
                    NCache[{7.5, 
                    Rational[2250, 8351]}, {7.5, 0.2694288109208478}], 
                    "RoundingRadius" -> 0]}, 
                    ImageSizeCache -> {{143.8173828125, 
                    156.84929687500002`}, {-56.56850589083501, 
                    52.99114914348145}}], "DelayedMouseEffectStyle"], 
                   StatusArea[#, 0.2694288109208478]& , TagBoxNote -> 
                   "0.2694288109208478"], 
                  StyleBox["0.2694288109208478`", {}, StripOnInput -> False]],
                  Annotation[#, 
                  Style[0.2694288109208478, {}], "Tooltip"]& ], 
                TagBox[
                 TooltipBox[
                  TagBox[
                   TagBox[
                    DynamicBox[{
                    FEPrivate`If[
                    CurrentValue["MouseOver"], 
                    EdgeForm[{
                    GrayLevel[0.5], 
                    AbsoluteThickness[1.5], 
                    Opacity[0.66]}], {}, {}], 
                    RectangleBox[{7.5, 0.}, 
                    NCache[{8., 
                    Rational[2440, 8351]}, {8., 0.29218057717638607`}], 
                    "RoundingRadius" -> 0]}, 
                    ImageSizeCache -> {{156.34929687500002`, 
                    169.38121093750001`}, {-65.77798787151065, 
                    52.99114914348145}}], "DelayedMouseEffectStyle"], 
                   StatusArea[#, 0.29218057717638607`]& , TagBoxNote -> 
                   "0.29218057717638607"], 
                  StyleBox[
                  "0.29218057717638607`", {}, StripOnInput -> False]], 
                 Annotation[#, 
                  Style[0.29218057717638607`, {}], "Tooltip"]& ], 
                TagBox[
                 TooltipBox[
                  TagBox[
                   TagBox[
                    DynamicBox[{
                    FEPrivate`If[
                    CurrentValue["MouseOver"], 
                    EdgeForm[{
                    GrayLevel[0.5], 
                    AbsoluteThickness[1.5], 
                    Opacity[0.66]}], {}, {}], 
                    RectangleBox[{8., 0.}, 
                    NCache[{8.5, 
                    Rational[2530, 8351]}, {8.5, 0.30295772961322}], 
                    "RoundingRadius" -> 0]}, 
                    ImageSizeCache -> {{168.88121093750001`, 
                    181.913125}, {-70.1403740728833, 52.99114914348145}}], 
                    "DelayedMouseEffectStyle"], 
                   StatusArea[#, 0.30295772961322]& , TagBoxNote -> 
                   "0.30295772961322"], 
                  StyleBox["0.30295772961322`", {}, StripOnInput -> False]], 
                 Annotation[#, 
                  Style[0.30295772961322, {}], "Tooltip"]& ], 
                TagBox[
                 TooltipBox[
                  TagBox[
                   TagBox[
                    DynamicBox[{
                    FEPrivate`If[
                    CurrentValue["MouseOver"], 
                    EdgeForm[{
                    GrayLevel[0.5], 
                    AbsoluteThickness[1.5], 
                    Opacity[0.66]}], {}, {}], 
                    RectangleBox[{8.5, 0.}, 
                    NCache[{9., 
                    Rational[2526, 8351]}, {9., 0.3024787450604718}], 
                    "RoundingRadius" -> 0]}, 
                    ImageSizeCache -> {{181.413125, 
                    194.44503906250003`}, {-69.94649024171119, 
                    52.99114914348145}}], "DelayedMouseEffectStyle"], 
                   StatusArea[#, 0.3024787450604718]& , TagBoxNote -> 
                   "0.3024787450604718"], 
                  StyleBox["0.3024787450604718`", {}, StripOnInput -> False]],
                  Annotation[#, 
                  Style[0.3024787450604718, {}], "Tooltip"]& ], 
                TagBox[
                 TooltipBox[
                  TagBox[
                   TagBox[
                    DynamicBox[{
                    FEPrivate`If[
                    CurrentValue["MouseOver"], 
                    EdgeForm[{
                    GrayLevel[0.5], 
                    AbsoluteThickness[1.5], 
                    Opacity[0.66]}], {}, {}], 
                    RectangleBox[{9., 0.}, 
                    NCache[{9.5, 
                    Rational[1620, 8351]}, {9.5, 0.1939887438630104}], 
                    "RoundingRadius" -> 0]}, 
                    ImageSizeCache -> {{193.94503906250003`, 
                    206.97695312500002`}, {-26.031802481226407`, 
                    52.99114914348145}}], "DelayedMouseEffectStyle"], 
                   StatusArea[#, 0.1939887438630104]& , TagBoxNote -> 
                   "0.1939887438630104"], 
                  StyleBox["0.1939887438630104`", {}, StripOnInput -> False]],
                  Annotation[#, 
                  Style[0.1939887438630104, {}], "Tooltip"]& ], 
                TagBox[
                 TooltipBox[
                  TagBox[
                   TagBox[
                    DynamicBox[{
                    FEPrivate`If[
                    CurrentValue["MouseOver"], 
                    EdgeForm[{
                    GrayLevel[0.5], 
                    AbsoluteThickness[1.5], 
                    Opacity[0.66]}], {}, {}], 
                    RectangleBox[{9.5, 0.}, 
                    NCache[{10., 
                    Rational[52, 1193]}, {10., 0.04358759430008382}], 
                    "RoundingRadius" -> 0]}, 
                    ImageSizeCache -> {{206.47695312500002`, 
                    219.50886718750002`}, {34.847720506818696`, 
                    52.99114914348145}}], "DelayedMouseEffectStyle"], 
                   StatusArea[#, 0.04358759430008382]& , TagBoxNote -> 
                   "0.04358759430008382"], 
                  StyleBox[
                  "0.04358759430008382`", {}, StripOnInput -> False]], 
                 Annotation[#, 
                  Style[0.04358759430008382, {}], "Tooltip"]& ], 
                TagBox[
                 TooltipBox[
                  TagBox[
                   TagBox[
                    DynamicBox[{
                    FEPrivate`If[
                    CurrentValue["MouseOver"], 
                    EdgeForm[{
                    GrayLevel[0.5], 
                    AbsoluteThickness[1.5], 
                    Opacity[0.66]}], {}, {}], 
                    RectangleBox[{10., 0.}, 
                    NCache[{10.5, 
                    Rational[60, 8351]}, {10.5, 0.007184768291222608}], 
                    "RoundingRadius" -> 0]}, 
                    ImageSizeCache -> {{219.00886718750002`, 232.04078125}, {
                    49.58289167589968, 52.99114914348145}}], 
                    "DelayedMouseEffectStyle"], 
                   StatusArea[#, 0.007184768291222608]& , TagBoxNote -> 
                   "0.007184768291222608"], 
                  StyleBox[
                  "0.007184768291222608`", {}, StripOnInput -> False]], 
                 Annotation[#, 
                  Style[0.007184768291222608, {}], "Tooltip"]& ], 
                TagBox[
                 TooltipBox[
                  TagBox[
                   TagBox[
                    DynamicBox[{
                    FEPrivate`If[
                    CurrentValue["MouseOver"], 
                    EdgeForm[{
                    GrayLevel[0.5], 
                    AbsoluteThickness[1.5], 
                    Opacity[0.66]}], {}, {}], 
                    RectangleBox[{10.5, 0.}, 
                    NCache[{11., 
                    Rational[30, 8351]}, {11., 0.003592384145611304}], 
                    "RoundingRadius" -> 0]}, 
                    ImageSizeCache -> {{231.54078125, 244.5726953125}, {
                    51.03702040969056, 52.99114914348145}}], 
                    "DelayedMouseEffectStyle"], 
                   StatusArea[#, 0.003592384145611304]& , TagBoxNote -> 
                   "0.003592384145611304"], 
                  StyleBox[
                  "0.003592384145611304`", {}, StripOnInput -> False]], 
                 Annotation[#, 
                  Style[0.003592384145611304, {}], 
                  "Tooltip"]& ]}, {}, {}}, {{}, {
                RGBColor[1, 0.5, 0], 
                Opacity[0.6], 
                EdgeForm[{
                  GrayLevel[0], 
                  Opacity[0.574], 
                  Thickness[Small]}], 
                TagBox[
                 TooltipBox[
                  TagBox[
                   TagBox[
                    DynamicBox[{
                    FEPrivate`If[
                    CurrentValue["MouseOver"], 
                    EdgeForm[{
                    GrayLevel[0.5], 
                    AbsoluteThickness[1.5], 
                    Opacity[0.66]}], {}, {}], 
                    RectangleBox[{3., 0.}, 
                    NCache[{3.5, 
                    Rational[256, 11967]}, {3.5, 0.021392161778223447`}], 
                    "RoundingRadius" -> 0]}, 
                    ImageSizeCache -> {{43.5620703125, 56.59398437499999}, {
                    43.83200917995049, 52.99114914348145}}], 
                    "DelayedMouseEffectStyle"], 
                   StatusArea[#, 0.021392161778223447`]& , TagBoxNote -> 
                   "0.021392161778223447"], 
                  StyleBox[
                  "0.021392161778223447`", {}, StripOnInput -> False]], 
                 Annotation[#, 
                  Style[0.021392161778223447`, {}], "Tooltip"]& ], 
                TagBox[
                 TooltipBox[
                  TagBox[
                   TagBox[
                    DynamicBox[{
                    FEPrivate`If[
                    CurrentValue["MouseOver"], 
                    EdgeForm[{
                    GrayLevel[0.5], 
                    AbsoluteThickness[1.5], 
                    Opacity[0.66]}], {}, {}], 
                    RectangleBox[{3.5, 0.}, 
                    NCache[{4., 
                    Rational[406, 11967]}, {4., 0.03392663157015125}], 
                    "RoundingRadius" -> 0]}, 
                    ImageSizeCache -> {{56.09398437499999, 69.1258984375}, {
                    38.75829435756907, 52.99114914348145}}], 
                    "DelayedMouseEffectStyle"], 
                   StatusArea[#, 0.03392663157015125]& , TagBoxNote -> 
                   "0.03392663157015125"], 
                  StyleBox[
                  "0.03392663157015125`", {}, StripOnInput -> False]], 
                 Annotation[#, 
                  Style[0.03392663157015125, {}], "Tooltip"]& ], 
                TagBox[
                 TooltipBox[
                  TagBox[
                   TagBox[
                    DynamicBox[{
                    FEPrivate`If[
                    CurrentValue["MouseOver"], 
                    EdgeForm[{
                    GrayLevel[0.5], 
                    AbsoluteThickness[1.5], 
                    Opacity[0.66]}], {}, {}], 
                    RectangleBox[{4., 0.}, 
                    NCache[{4.5, 
                    Rational[496, 11967]}, {4.5, 0.04144731344530793}], 
                    "RoundingRadius" -> 0]}, 
                    ImageSizeCache -> {{68.6258984375, 81.6578125}, {
                    35.71406546414022, 52.99114914348145}}], 
                    "DelayedMouseEffectStyle"], 
                   StatusArea[#, 0.04144731344530793]& , TagBoxNote -> 
                   "0.04144731344530793"], 
                  StyleBox[
                  "0.04144731344530793`", {}, StripOnInput -> False]], 
                 Annotation[#, 
                  Style[0.04144731344530793, {}], "Tooltip"]& ], 
                TagBox[
                 TooltipBox[
                  TagBox[
                   TagBox[
                    DynamicBox[{
                    FEPrivate`If[
                    CurrentValue["MouseOver"], 
                    EdgeForm[{
                    GrayLevel[0.5], 
                    AbsoluteThickness[1.5], 
                    Opacity[0.66]}], {}, {}], 
                    RectangleBox[{4.5, 0.}, 
                    NCache[{5., 
                    Rational[802, 11967]}, {5., 0.06701763182084064}], 
                    "RoundingRadius" -> 0]}, 
                    ImageSizeCache -> {{81.1578125, 94.1897265625}, {
                    25.363687226482128`, 52.99114914348145}}], 
                    "DelayedMouseEffectStyle"], 
                   StatusArea[#, 0.06701763182084064]& , TagBoxNote -> 
                   "0.06701763182084064"], 
                  StyleBox[
                  "0.06701763182084064`", {}, StripOnInput -> False]], 
                 Annotation[#, 
                  Style[0.06701763182084064, {}], "Tooltip"]& ], 
                TagBox[
                 TooltipBox[
                  TagBox[
                   TagBox[
                    DynamicBox[{
                    FEPrivate`If[
                    CurrentValue["MouseOver"], 
                    EdgeForm[{
                    GrayLevel[0.5], 
                    AbsoluteThickness[1.5], 
                    Opacity[0.66]}], {}, {}], 
                    RectangleBox[{5., 0.}, 
                    NCache[{5.5, 
                    Rational[1126, 11967]}, {5.5, 0.09409208657140469}], 
                    "RoundingRadius" -> 0]}, 
                    ImageSizeCache -> {{93.6897265625, 106.72164062499999`}, {
                    14.40446321013826, 52.99114914348145}}], 
                    "DelayedMouseEffectStyle"], 
                   StatusArea[#, 0.09409208657140469]& , TagBoxNote -> 
                   "0.09409208657140469"], 
                  StyleBox[
                  "0.09409208657140469`", {}, StripOnInput -> False]], 
                 Annotation[#, 
                  Style[0.09409208657140469, {}], "Tooltip"]& ], 
                TagBox[
                 TooltipBox[
                  TagBox[
                   TagBox[
                    DynamicBox[{
                    FEPrivate`If[
                    CurrentValue["MouseOver"], 
                    EdgeForm[{
                    GrayLevel[0.5], 
                    AbsoluteThickness[1.5], 
                    Opacity[0.66]}], {}, {}], 
                    RectangleBox[{5.5, 0.}, 
                    NCache[{6., 
                    Rational[470, 3989]}, {6., 0.11782401604412134`}], 
                    "RoundingRadius" -> 0]}, 
                    ImageSizeCache -> {{106.22164062499999`, 
                    119.25355468750001`}, {4.7982298130961, 
                    52.99114914348145}}], "DelayedMouseEffectStyle"], 
                   StatusArea[#, 0.11782401604412134`]& , TagBoxNote -> 
                   "0.11782401604412134"], 
                  StyleBox[
                  "0.11782401604412134`", {}, StripOnInput -> False]], 
                 Annotation[#, 
                  Style[0.11782401604412134`, {}], "Tooltip"]& ], 
                TagBox[
                 TooltipBox[
                  TagBox[
                   TagBox[
                    DynamicBox[{
                    FEPrivate`If[
                    CurrentValue["MouseOver"], 
                    EdgeForm[{
                    GrayLevel[0.5], 
                    AbsoluteThickness[1.5], 
                    Opacity[0.66]}], {}, {}], 
                    RectangleBox[{6., 0.}, 
                    NCache[{6.5, 
                    Rational[582, 3989]}, {6.5, 0.14590122837803962`}], 
                    "RoundingRadius" -> 0]}, 
                    ImageSizeCache -> {{118.75355468750001`, 
                    131.78546875}, {-6.56689138903829, 52.99114914348145}}], 
                    "DelayedMouseEffectStyle"], 
                   StatusArea[#, 0.14590122837803962`]& , TagBoxNote -> 
                   "0.14590122837803962"], 
                  StyleBox[
                  "0.14590122837803962`", {}, StripOnInput -> False]], 
                 Annotation[#, 
                  Style[0.14590122837803962`, {}], "Tooltip"]& ], 
                TagBox[
                 TooltipBox[
                  TagBox[
                   TagBox[
                    DynamicBox[{
                    FEPrivate`If[
                    CurrentValue["MouseOver"], 
                    EdgeForm[{
                    GrayLevel[0.5], 
                    AbsoluteThickness[1.5], 
                    Opacity[0.66]}], {}, {}], 
                    RectangleBox[{6.5, 0.}, 
                    NCache[{7., 
                    Rational[862, 3989]}, {7., 0.2160942592128353}], 
                    "RoundingRadius" -> 0]}, 
                    ImageSizeCache -> {{131.28546875, 
                    144.3173828125}, {-34.979694394374235`, 
                    52.99114914348145}}], "DelayedMouseEffectStyle"], 
                   StatusArea[#, 0.2160942592128353]& , TagBoxNote -> 
                   "0.2160942592128353"], 
                  StyleBox["0.2160942592128353`", {}, StripOnInput -> False]],
                  Annotation[#, 
                  Style[0.2160942592128353, {}], "Tooltip"]& ], 
                TagBox[
                 TooltipBox[
                  TagBox[
                   TagBox[
                    DynamicBox[{
                    FEPrivate`If[
                    CurrentValue["MouseOver"], 
                    EdgeForm[{
                    GrayLevel[0.5], 
                    AbsoluteThickness[1.5], 
                    Opacity[0.66]}], {}, {}], 
                    RectangleBox[{7., 0.}, 
                    NCache[{7.5, 
                    Rational[2938, 11967]}, {7.5, 0.24550848165789255`}], 
                    "RoundingRadius" -> 0]}, 
                    ImageSizeCache -> {{143.8173828125, 
                    156.84929687500002`}, {-46.8860118442293, 
                    52.99114914348145}}], "DelayedMouseEffectStyle"], 
                   StatusArea[#, 0.24550848165789255`]& , TagBoxNote -> 
                   "0.24550848165789255"], 
                  StyleBox[
                  "0.24550848165789255`", {}, StripOnInput -> False]], 
                 Annotation[#, 
                  Style[0.24550848165789255`, {}], "Tooltip"]& ], 
                TagBox[
                 TooltipBox[
                  TagBox[
                   TagBox[
                    DynamicBox[{
                    FEPrivate`If[
                    CurrentValue["MouseOver"], 
                    EdgeForm[{
                    GrayLevel[0.5], 
                    AbsoluteThickness[1.5], 
                    Opacity[0.66]}], {}, {}], 
                    RectangleBox[{7.5, 0.}, 
                    NCache[{8., 
                    Rational[3614, 11967]}, {8., 0.3019971588535138}], 
                    "RoundingRadius" -> 0]}, 
                    ImageSizeCache -> {{156.34929687500002`, 
                    169.38121093750001`}, {-69.75155331042822, 
                    52.99114914348145}}], "DelayedMouseEffectStyle"], 
                   StatusArea[#, 0.3019971588535138]& , TagBoxNote -> 
                   "0.3019971588535138"], 
                  StyleBox["0.3019971588535138`", {}, StripOnInput -> False]],
                  Annotation[#, 
                  Style[0.3019971588535138, {}], "Tooltip"]& ], 
                TagBox[
                 TooltipBox[
                  TagBox[
                   TagBox[
                    DynamicBox[{
                    FEPrivate`If[
                    CurrentValue["MouseOver"], 
                    EdgeForm[{
                    GrayLevel[0.5], 
                    AbsoluteThickness[1.5], 
                    Opacity[0.66]}], {}, {}], 
                    RectangleBox[{8., 0.}, 
                    NCache[{8.5, 
                    Rational[3292, 11967]}, {8.5, 0.27508983036684215`}], 
                    "RoundingRadius" -> 0]}, 
                    ImageSizeCache -> {{168.88121093750001`, 
                    181.913125}, {-58.85997882504947, 52.99114914348145}}], 
                    "DelayedMouseEffectStyle"], 
                   StatusArea[#, 0.27508983036684215`]& , TagBoxNote -> 
                   "0.27508983036684215"], 
                  StyleBox[
                  "0.27508983036684215`", {}, StripOnInput -> False]], 
                 Annotation[#, 
                  Style[0.27508983036684215`, {}], "Tooltip"]& ], 
                TagBox[
                 TooltipBox[
                  TagBox[
                   TagBox[
                    DynamicBox[{
                    FEPrivate`If[
                    CurrentValue["MouseOver"], 
                    EdgeForm[{
                    GrayLevel[0.5], 
                    AbsoluteThickness[1.5], 
                    Opacity[0.66]}], {}, {}], 
                    RectangleBox[{8.5, 0.}, 
                    NCache[{9., 
                    Rational[1026, 3989]}, {9., 0.25720732013035846`}], 
                    "RoundingRadius" -> 0]}, 
                    ImageSizeCache -> {{181.413125, 
                    194.44503906250003`}, {-51.62147901178531, 
                    52.99114914348145}}], "DelayedMouseEffectStyle"], 
                   StatusArea[#, 0.25720732013035846`]& , TagBoxNote -> 
                   "0.25720732013035846"], 
                  StyleBox[
                  "0.25720732013035846`", {}, StripOnInput -> False]], 
                 Annotation[#, 
                  Style[0.25720732013035846`, {}], "Tooltip"]& ], 
                TagBox[
                 TooltipBox[
                  TagBox[
                   TagBox[
                    DynamicBox[{
                    FEPrivate`If[
                    CurrentValue["MouseOver"], 
                    EdgeForm[{
                    GrayLevel[0.5], 
                    AbsoluteThickness[1.5], 
                    Opacity[0.66]}], {}, {}], 
                    RectangleBox[{9., 0.}, 
                    NCache[{9.5, 
                    Rational[576, 3989]}, {9.5, 0.14439709200300826`}], 
                    "RoundingRadius" -> 0]}, 
                    ImageSizeCache -> {{193.94503906250003`, 
                    206.97695312500002`}, {-5.958045610352514, 
                    52.99114914348145}}], "DelayedMouseEffectStyle"], 
                   StatusArea[#, 0.14439709200300826`]& , TagBoxNote -> 
                   "0.14439709200300826"], 
                  StyleBox[
                  "0.14439709200300826`", {}, StripOnInput -> False]], 
                 Annotation[#, 
                  Style[0.14439709200300826`, {}], "Tooltip"]& ], 
                TagBox[
                 TooltipBox[
                  TagBox[
                   TagBox[
                    DynamicBox[{
                    FEPrivate`If[
                    CurrentValue["MouseOver"], 
                    EdgeForm[{
                    GrayLevel[0.5], 
                    AbsoluteThickness[1.5], 
                    Opacity[0.66]}], {}, {}], 
                    RectangleBox[{9.5, 0.}, 
                    NCache[{10., 
                    Rational[406, 11967]}, {10., 0.03392663157015125}], 
                    "RoundingRadius" -> 0]}, 
                    ImageSizeCache -> {{206.47695312500002`, 
                    219.50886718750002`}, {38.75829435756907, 
                    52.99114914348145}}], "DelayedMouseEffectStyle"], 
                   StatusArea[#, 0.03392663157015125]& , TagBoxNote -> 
                   "0.03392663157015125"], 
                  StyleBox[
                  "0.03392663157015125`", {}, StripOnInput -> False]], 
                 Annotation[#, 
                  Style[0.03392663157015125, {}], "Tooltip"]& ], 
                TagBox[
                 TooltipBox[
                  TagBox[
                   TagBox[
                    DynamicBox[{
                    FEPrivate`If[
                    CurrentValue["MouseOver"], 
                    EdgeForm[{
                    GrayLevel[0.5], 
                    AbsoluteThickness[1.5], 
                    Opacity[0.66]}], {}, {}], 
                    RectangleBox[{10., 0.}, 
                    NCache[{10.5, 
                    Rational[44, 11967]}, {10.5, 0.003676777805632155}], 
                    "RoundingRadius" -> 0]}, 
                    ImageSizeCache -> {{219.00886718750002`, 232.04078125}, {
                    51.00285946224957, 52.99114914348145}}], 
                    "DelayedMouseEffectStyle"], 
                   StatusArea[#, 0.003676777805632155]& , TagBoxNote -> 
                   "0.003676777805632155"], 
                  StyleBox[
                  "0.003676777805632155`", {}, StripOnInput -> False]], 
                 Annotation[#, 
                  Style[0.003676777805632155, {}], "Tooltip"]& ], 
                TagBox[
                 TooltipBox[
                  TagBox[
                   TagBox[
                    DynamicBox[{
                    FEPrivate`If[
                    CurrentValue["MouseOver"], 
                    EdgeForm[{
                    GrayLevel[0.5], 
                    AbsoluteThickness[1.5], 
                    Opacity[0.66]}], {}, {}], 
                    RectangleBox[{10.5, 0.}, 
                    NCache[{11., 
                    Rational[2, 3989]}, {11., 0.000501378791677112}], 
                    "RoundingRadius" -> 0]}, 
                    ImageSizeCache -> {{231.54078125, 244.5726953125}, {
                    52.2882005505862, 52.99114914348145}}], 
                    "DelayedMouseEffectStyle"], 
                   StatusArea[#, 0.000501378791677112]& , TagBoxNote -> 
                   "0.000501378791677112"], 
                  StyleBox[
                  "0.000501378791677112`", {}, StripOnInput -> False]], 
                 Annotation[#, 
                  Style[0.000501378791677112, {}], 
                  "Tooltip"]& ]}, {}, {}}}, {{{{}, {}, {}, {}, {}, {}, {}, \
{}, {}, {}, {}, {}, {}, {}, {}, {}}, {}}, {{{}, {}, {}, {}, {}, {}, {}, {}, \
{}, {}, {}, {}, {}, {}, {}, {}}, {}}}}, AspectRatio -> 
            NCache[GoldenRatio^(-1), 0.6180339887498948], 
            Axes -> {True, True}, AxesLabel -> {None, None}, 
            AxesOrigin -> {2.84, 0.}, Frame -> True, FrameLabel -> {{
               FormBox[
                TagBox["\"Density\"", HoldForm], TraditionalForm], None}, {
               FormBox[
                TagBox["\"Radius (pixels)\"", HoldForm], TraditionalForm], 
               None}}, 
            FrameTicks -> {{Automatic, Automatic}, {Automatic, Automatic}}, 
            GridLines -> {None, None}, GridLinesStyle -> Directive[
              GrayLevel[0.5, 0.4]], ImageSize -> 250, 
            Method -> {CoordinatesToolOptions -> {"DisplayFunction" -> ({
                  Identity[
                   Part[#, 1]], 
                  Identity[
                   Part[#, 2]]}& ), "CopiedValueFunction" -> ({
                  Identity[
                   Part[#, 1]], 
                  Identity[
                   Part[#, 2]]}& )}, "AxisPadding" -> Scaled[0.02], 
              "ChartDefaultStyle" -> {
                Directive[
                 RGBColor[1., 0.725, 0], 
                 Opacity[0.6]], 
                Directive[
                 RGBColor[0.24, 0.6, 0.8], 
                 Opacity[0.6]], 
                Directive[
                 RGBColor[0.455, 0.7, 0.21], 
                 Opacity[0.6]], 
                Directive[
                 RGBColor[0.922526, 0.385626, 0.209179], 
                 Opacity[0.6]], 
                Directive[
                 RGBColor[0.578, 0.51, 0.85], 
                 Opacity[0.6]], 
                Directive[
                 RGBColor[0.772079, 0.431554, 0.102387], 
                 Opacity[0.6]], 
                Directive[
                 RGBColor[0.4, 0.64, 1.], 
                 Opacity[0.6]], 
                Directive[
                 RGBColor[1., 0.75, 0.], 
                 Opacity[0.6]], 
                Directive[
                 RGBColor[0.8, 0.4, 0.76], 
                 Opacity[0.6]], 
                Directive[
                 RGBColor[0.637, 0.65, 0.], 
                 Opacity[0.6]], 
                Directive[
                 RGBColor[0.915, 0.3325, 0.2125], 
                 Opacity[0.6]], 
                Directive[
                 RGBColor[0.40082222609352647`, 0.5220066643438841, 0.85], 
                 Opacity[0.6]], 
                Directive[
                 RGBColor[
                 0.9728288904374106, 0.621644452187053, 0.07336199581899142], 
                 
                 Opacity[0.6]], 
                Directive[
                 RGBColor[0.736782672705901, 0.358, 0.5030266573755369], 
                 Opacity[0.6]], 
                Directive[
                 RGBColor[0.28026441037696703`, 0.715, 0.4292089322474965], 
                 Opacity[0.6]]}, "DefaultBoundaryStyle" -> Automatic, 
              "DefaultChartBaseStyle" -> Directive[
                RGBColor[1., 0.79375, 0.25], 
                EdgeForm[{
                  GrayLevel[0]}]], 
              "DefaultGraphicsInteraction" -> {
               "Version" -> 1.2, "TrackMousePosition" -> {True, False}, 
                "Effects" -> {
                 "Highlight" -> {"ratio" -> 2}, 
                  "HighlightPoint" -> {"ratio" -> 2}, 
                  "Droplines" -> {
                   "freeformCursorMode" -> True, 
                    "placement" -> {"x" -> "All", "y" -> "None"}}}}, 
              "DefaultPlotStyle" -> Automatic, "DomainPadding" -> 
              Scaled[0.02], "RangePadding" -> Scaled[0.05]}, PlotLabel -> 
            FormBox["\"D) Size distribution\"", TraditionalForm], 
            PlotRange -> {{3., 11.}, {All, All}}, PlotRangeClipping -> True, 
            PlotRangePadding -> {{
               Scaled[0.02], 
               Scaled[0.02]}, {None, 
               Scaled[0.05]}}, Ticks -> {Automatic, Automatic}], 
           FormBox[
            FormBox[
             
             TemplateBox[{"\"WT\"", "\"MT\""}, "SwatchLegend", 
              DisplayFunction -> (FormBox[
                StyleBox[
                 StyleBox[
                  PaneBox[
                   TagBox[
                    GridBox[{{
                    TagBox[
                    GridBox[{{
                    GraphicsBox[{
                    Directive[
                    PointSize[0.5], 
                    AbsoluteThickness[1.6], 
                    EdgeForm[
                    Directive[
                    Thickness[Small], 
                    Opacity[0.574], 
                    GrayLevel[0]]], 
                    Opacity[0.6], 
                    GrayLevel[0.5]], 
                    RectangleBox[{0, 0}, {10, 10}, "RoundingRadius" -> 0]}, 
                    AspectRatio -> Full, ImageSize -> {10, 10}, 
                    PlotRangePadding -> None, ImagePadding -> Automatic, 
                    BaselinePosition -> (Scaled[0.1] -> Baseline)], #}, {
                    GraphicsBox[{
                    Directive[
                    PointSize[0.5], 
                    AbsoluteThickness[1.6], 
                    EdgeForm[
                    Directive[
                    Thickness[Small], 
                    Opacity[0.574], 
                    GrayLevel[0]]], 
                    Opacity[0.6], 
                    RGBColor[1, 0.5, 0]], 
                    RectangleBox[{0, 0}, {10, 10}, "RoundingRadius" -> 0]}, 
                    AspectRatio -> Full, ImageSize -> {10, 10}, 
                    PlotRangePadding -> None, ImagePadding -> Automatic, 
                    BaselinePosition -> (Scaled[0.1] -> Baseline)], #2}}, 
                    GridBoxAlignment -> {
                    "Columns" -> {Center, Left}, "Rows" -> {{Baseline}}}, 
                    AutoDelete -> False, 
                    GridBoxDividers -> {
                    "Columns" -> {{False}}, "Rows" -> {{False}}}, 
                    GridBoxItemSize -> {
                    "Columns" -> {{All}}, "Rows" -> {{All}}}, 
                    GridBoxSpacings -> {
                    "Columns" -> {{0.3}}, "Rows" -> {{0.5}}}], "Grid"]}}, 
                    GridBoxAlignment -> {
                    "Columns" -> {{Left}}, "Rows" -> {{Top}}}, AutoDelete -> 
                    False, GridBoxItemSize -> {
                    "Columns" -> {{Automatic}}, "Rows" -> {{Automatic}}}, 
                    GridBoxSpacings -> {"Columns" -> {{1}}, "Rows" -> {{0}}}],
                     "Grid"], Alignment -> Left, AppearanceElements -> None, 
                   ImageMargins -> {{5, 5}, {5, 5}}, ImageSizeAction -> 
                   "ResizeToFit"], LineIndent -> 0, StripOnInput -> False], {
                 FontFamily -> "Arial"}, Background -> Automatic, 
                 StripOnInput -> False], TraditionalForm]& ), 
              InterpretationFunction :> (RowBox[{"SwatchLegend", "[", 
                 RowBox[{
                   RowBox[{"{", 
                    RowBox[{
                    RowBox[{"{", 
                    RowBox[{
                    RowBox[{"Directive", "[", 
                    RowBox[{
                    RowBox[{"EdgeForm", "[", 
                    RowBox[{"Directive", "[", 
                    RowBox[{
                    RowBox[{"Thickness", "[", "Small", "]"}], ",", 
                    RowBox[{"Opacity", "[", "0.574`", "]"}], ",", 
                    
                    TemplateBox[<|"color" -> GrayLevel[0]|>, 
                    "GrayLevelColorSwatchTemplate"]}], "]"}], "]"}], ",", 
                    RowBox[{"Opacity", "[", "0.6`", "]"}], ",", 
                    TemplateBox[<|"color" -> GrayLevel[0.5]|>, 
                    "GrayLevelColorSwatchTemplate"]}], "]"}], ",", 
                    RowBox[{"Directive", "[", 
                    RowBox[{
                    RowBox[{"EdgeForm", "[", 
                    RowBox[{"Directive", "[", 
                    RowBox[{
                    RowBox[{"Thickness", "[", "Small", "]"}], ",", 
                    RowBox[{"Opacity", "[", "0.574`", "]"}], ",", 
                    
                    TemplateBox[<|"color" -> GrayLevel[0]|>, 
                    "GrayLevelColorSwatchTemplate"]}], "]"}], "]"}], ",", 
                    RowBox[{"Opacity", "[", "0.6`", "]"}], ",", 
                    
                    TemplateBox[<|"color" -> RGBColor[1, 0.5, 0]|>, 
                    "RGBColorSwatchTemplate"]}], "]"}]}], "}"}], ",", 
                    RowBox[{"{", 
                    RowBox[{
                    RowBox[{"Directive", "[", 
                    RowBox[{
                    RowBox[{"EdgeForm", "[", 
                    RowBox[{"Directive", "[", 
                    RowBox[{
                    RowBox[{"Thickness", "[", "Small", "]"}], ",", 
                    RowBox[{"Opacity", "[", "0.574`", "]"}], ",", 
                    
                    TemplateBox[<|"color" -> GrayLevel[0]|>, 
                    "GrayLevelColorSwatchTemplate"]}], "]"}], "]"}], ",", 
                    RowBox[{"Opacity", "[", "0.6`", "]"}], ",", 
                    
                    TemplateBox[<|"color" -> GrayLevel[1]|>, 
                    "GrayLevelColorSwatchTemplate"]}], "]"}], ",", 
                    RowBox[{"Directive", "[", 
                    RowBox[{
                    RowBox[{"EdgeForm", "[", 
                    RowBox[{"Directive", "[", 
                    RowBox[{
                    RowBox[{"Thickness", "[", "Small", "]"}], ",", 
                    RowBox[{"Opacity", "[", "0.574`", "]"}], ",", 
                    
                    TemplateBox[<|"color" -> GrayLevel[0]|>, 
                    "GrayLevelColorSwatchTemplate"]}], "]"}], "]"}], ",", 
                    RowBox[{"Opacity", "[", "0.6`", "]"}], ",", 
                    
                    TemplateBox[<|"color" -> GrayLevel[1]|>, 
                    "GrayLevelColorSwatchTemplate"]}], "]"}], ",", 
                    RowBox[{"Directive", "[", 
                    RowBox[{
                    RowBox[{"EdgeForm", "[", 
                    RowBox[{"Directive", "[", 
                    RowBox[{
                    RowBox[{"Thickness", "[", "Small", "]"}], ",", 
                    RowBox[{"Opacity", "[", "0.574`", "]"}], ",", 
                    
                    TemplateBox[<|"color" -> GrayLevel[0]|>, 
                    "GrayLevelColorSwatchTemplate"]}], "]"}], "]"}], ",", 
                    RowBox[{"Opacity", "[", "0.6`", "]"}], ",", 
                    
                    TemplateBox[<|"color" -> GrayLevel[1]|>, 
                    "GrayLevelColorSwatchTemplate"]}], "]"}], ",", 
                    RowBox[{"Directive", "[", 
                    RowBox[{
                    RowBox[{"EdgeForm", "[", 
                    RowBox[{"Directive", "[", 
                    RowBox[{
                    RowBox[{"Thickness", "[", "Small", "]"}], ",", 
                    RowBox[{"Opacity", "[", "0.574`", "]"}], ",", 
                    
                    TemplateBox[<|"color" -> GrayLevel[0]|>, 
                    "GrayLevelColorSwatchTemplate"]}], "]"}], "]"}], ",", 
                    RowBox[{"Opacity", "[", "0.6`", "]"}], ",", 
                    
                    TemplateBox[<|"color" -> GrayLevel[1]|>, 
                    "GrayLevelColorSwatchTemplate"]}], "]"}], ",", 
                    RowBox[{"Directive", "[", 
                    RowBox[{
                    RowBox[{"EdgeForm", "[", 
                    RowBox[{"Directive", "[", 
                    RowBox[{
                    RowBox[{"Thickness", "[", "Small", "]"}], ",", 
                    RowBox[{"Opacity", "[", "0.574`", "]"}], ",", 
                    
                    TemplateBox[<|"color" -> GrayLevel[0]|>, 
                    "GrayLevelColorSwatchTemplate"]}], "]"}], "]"}], ",", 
                    RowBox[{"Opacity", "[", "0.6`", "]"}], ",", 
                    
                    TemplateBox[<|"color" -> GrayLevel[1]|>, 
                    "GrayLevelColorSwatchTemplate"]}], "]"}], ",", 
                    RowBox[{"Directive", "[", 
                    RowBox[{
                    RowBox[{"EdgeForm", "[", 
                    RowBox[{"Directive", "[", 
                    RowBox[{
                    RowBox[{"Thickness", "[", "Small", "]"}], ",", 
                    RowBox[{"Opacity", "[", "0.574`", "]"}], ",", 
                    
                    TemplateBox[<|"color" -> GrayLevel[0]|>, 
                    "GrayLevelColorSwatchTemplate"]}], "]"}], "]"}], ",", 
                    RowBox[{"Opacity", "[", "0.6`", "]"}], ",", 
                    
                    TemplateBox[<|"color" -> GrayLevel[1]|>, 
                    "GrayLevelColorSwatchTemplate"]}], "]"}], ",", 
                    RowBox[{"Directive", "[", 
                    RowBox[{
                    RowBox[{"EdgeForm", "[", 
                    RowBox[{"Directive", "[", 
                    RowBox[{
                    RowBox[{"Thickness", "[", "Small", "]"}], ",", 
                    RowBox[{"Opacity", "[", "0.574`", "]"}], ",", 
                    
                    TemplateBox[<|"color" -> GrayLevel[0]|>, 
                    "GrayLevelColorSwatchTemplate"]}], "]"}], "]"}], ",", 
                    RowBox[{"Opacity", "[", "0.6`", "]"}], ",", 
                    
                    TemplateBox[<|"color" -> GrayLevel[1]|>, 
                    "GrayLevelColorSwatchTemplate"]}], "]"}], ",", 
                    RowBox[{"Directive", "[", 
                    RowBox[{
                    RowBox[{"EdgeForm", "[", 
                    RowBox[{"Directive", "[", 
                    RowBox[{
                    RowBox[{"Thickness", "[", "Small", "]"}], ",", 
                    RowBox[{"Opacity", "[", "0.574`", "]"}], ",", 
                    
                    TemplateBox[<|"color" -> GrayLevel[0]|>, 
                    "GrayLevelColorSwatchTemplate"]}], "]"}], "]"}], ",", 
                    RowBox[{"Opacity", "[", "0.6`", "]"}], ",", 
                    
                    TemplateBox[<|"color" -> GrayLevel[1]|>, 
                    "GrayLevelColorSwatchTemplate"]}], "]"}], ",", 
                    RowBox[{"Directive", "[", 
                    RowBox[{
                    RowBox[{"EdgeForm", "[", 
                    RowBox[{"Directive", "[", 
                    RowBox[{
                    RowBox[{"Thickness", "[", "Small", "]"}], ",", 
                    RowBox[{"Opacity", "[", "0.574`", "]"}], ",", 
                    
                    TemplateBox[<|"color" -> GrayLevel[0]|>, 
                    "GrayLevelColorSwatchTemplate"]}], "]"}], "]"}], ",", 
                    RowBox[{"Opacity", "[", "0.6`", "]"}], ",", 
                    
                    TemplateBox[<|"color" -> GrayLevel[1]|>, 
                    "GrayLevelColorSwatchTemplate"]}], "]"}], ",", 
                    RowBox[{"Directive", "[", 
                    RowBox[{
                    RowBox[{"EdgeForm", "[", 
                    RowBox[{"Directive", "[", 
                    RowBox[{
                    RowBox[{"Thickness", "[", "Small", "]"}], ",", 
                    RowBox[{"Opacity", "[", "0.574`", "]"}], ",", 
                    
                    TemplateBox[<|"color" -> GrayLevel[0]|>, 
                    "GrayLevelColorSwatchTemplate"]}], "]"}], "]"}], ",", 
                    RowBox[{"Opacity", "[", "0.6`", "]"}], ",", 
                    
                    TemplateBox[<|"color" -> GrayLevel[1]|>, 
                    "GrayLevelColorSwatchTemplate"]}], "]"}], ",", 
                    RowBox[{"Directive", "[", 
                    RowBox[{
                    RowBox[{"EdgeForm", "[", 
                    RowBox[{"Directive", "[", 
                    RowBox[{
                    RowBox[{"Thickness", "[", "Small", "]"}], ",", 
                    RowBox[{"Opacity", "[", "0.574`", "]"}], ",", 
                    
                    TemplateBox[<|"color" -> GrayLevel[0]|>, 
                    "GrayLevelColorSwatchTemplate"]}], "]"}], "]"}], ",", 
                    RowBox[{"Opacity", "[", "0.6`", "]"}], ",", 
                    
                    TemplateBox[<|"color" -> GrayLevel[1]|>, 
                    "GrayLevelColorSwatchTemplate"]}], "]"}], ",", 
                    RowBox[{"Directive", "[", 
                    RowBox[{
                    RowBox[{"EdgeForm", "[", 
                    RowBox[{"Directive", "[", 
                    RowBox[{
                    RowBox[{"Thickness", "[", "Small", "]"}], ",", 
                    RowBox[{"Opacity", "[", "0.574`", "]"}], ",", 
                    
                    TemplateBox[<|"color" -> GrayLevel[0]|>, 
                    "GrayLevelColorSwatchTemplate"]}], "]"}], "]"}], ",", 
                    RowBox[{"Opacity", "[", "0.6`", "]"}], ",", 
                    
                    TemplateBox[<|"color" -> GrayLevel[1]|>, 
                    "GrayLevelColorSwatchTemplate"]}], "]"}], ",", 
                    RowBox[{"Directive", "[", 
                    RowBox[{
                    RowBox[{"EdgeForm", "[", 
                    RowBox[{"Directive", "[", 
                    RowBox[{
                    RowBox[{"Thickness", "[", "Small", "]"}], ",", 
                    RowBox[{"Opacity", "[", "0.574`", "]"}], ",", 
                    
                    TemplateBox[<|"color" -> GrayLevel[0]|>, 
                    "GrayLevelColorSwatchTemplate"]}], "]"}], "]"}], ",", 
                    RowBox[{"Opacity", "[", "0.6`", "]"}], ",", 
                    
                    TemplateBox[<|"color" -> GrayLevel[1]|>, 
                    "GrayLevelColorSwatchTemplate"]}], "]"}], ",", 
                    RowBox[{"Directive", "[", 
                    RowBox[{
                    RowBox[{"EdgeForm", "[", 
                    RowBox[{"Directive", "[", 
                    RowBox[{
                    RowBox[{"Thickness", "[", "Small", "]"}], ",", 
                    RowBox[{"Opacity", "[", "0.574`", "]"}], ",", 
                    
                    TemplateBox[<|"color" -> GrayLevel[0]|>, 
                    "GrayLevelColorSwatchTemplate"]}], "]"}], "]"}], ",", 
                    RowBox[{"Opacity", "[", "0.6`", "]"}], ",", 
                    
                    TemplateBox[<|"color" -> GrayLevel[1]|>, 
                    "GrayLevelColorSwatchTemplate"]}], "]"}], ",", 
                    RowBox[{"Directive", "[", 
                    RowBox[{
                    RowBox[{"EdgeForm", "[", 
                    RowBox[{"Directive", "[", 
                    RowBox[{
                    RowBox[{"Thickness", "[", "Small", "]"}], ",", 
                    RowBox[{"Opacity", "[", "0.574`", "]"}], ",", 
                    
                    TemplateBox[<|"color" -> GrayLevel[0]|>, 
                    "GrayLevelColorSwatchTemplate"]}], "]"}], "]"}], ",", 
                    RowBox[{"Opacity", "[", "0.6`", "]"}], ",", 
                    
                    TemplateBox[<|"color" -> GrayLevel[1]|>, 
                    "GrayLevelColorSwatchTemplate"]}], "]"}], ",", 
                    RowBox[{"Directive", "[", 
                    RowBox[{
                    RowBox[{"EdgeForm", "[", 
                    RowBox[{"Directive", "[", 
                    RowBox[{
                    RowBox[{"Thickness", "[", "Small", "]"}], ",", 
                    RowBox[{"Opacity", "[", "0.574`", "]"}], ",", 
                    
                    TemplateBox[<|"color" -> GrayLevel[0]|>, 
                    "GrayLevelColorSwatchTemplate"]}], "]"}], "]"}], ",", 
                    RowBox[{"Opacity", "[", "0.6`", "]"}], ",", 
                    
                    TemplateBox[<|"color" -> GrayLevel[1]|>, 
                    "GrayLevelColorSwatchTemplate"]}], "]"}]}], "}"}]}], 
                    "}"}], ",", 
                   RowBox[{"{", 
                    RowBox[{
                    RowBox[{"{", 
                    RowBox[{#, ",", #2}], "}"}], ",", 
                    RowBox[{"{", "}"}]}], "}"}], ",", 
                   RowBox[{"LegendMarkers", "\[Rule]", 
                    RowBox[{"{", 
                    RowBox[{
                    RowBox[{"{", 
                    RowBox[{"Automatic", ",", "Automatic"}], "}"}], ",", 
                    RowBox[{"{", "None", "}"}]}], "}"}]}], ",", 
                   RowBox[{"LabelStyle", "\[Rule]", 
                    RowBox[{"{", "}"}]}], ",", 
                   RowBox[{"LegendLayout", "\[Rule]", "\"Column\""}]}], 
                 "]"}]& ), Editable -> True], TraditionalForm], 
            TraditionalForm]},
          "Legended",
          DisplayFunction->(FormBox[
            GridBox[{{
               TagBox[
                ItemBox[
                 PaneBox[
                  TagBox[#, "SkipImageSizeLevel"], 
                  Alignment -> {Center, Baseline}, BaselinePosition -> 
                  Baseline], DefaultBaseStyle -> "Labeled"], 
                "SkipImageSizeLevel"], 
               ItemBox[#2, DefaultBaseStyle -> "LabeledLabel"]}}, 
             GridBoxAlignment -> {
              "Columns" -> {{Center}}, "Rows" -> {{Center}}}, AutoDelete -> 
             False, GridBoxItemSize -> Automatic, BaselinePosition -> {1, 1}],
             TraditionalForm]& ),
          Editable->True,
          InterpretationFunction->(FormBox[
            RowBox[{"Legended", "(", 
              RowBox[{#, ",", 
                RowBox[{"Placed", "[", 
                  RowBox[{#2, ",", "After"}], "]"}]}], ")"}], 
            TraditionalForm]& )], {132.8, -100.3}, {Center, Center}, {249., 183.99999999999997},
         
         BaseStyle->{Graphics3DBoxOptions -> {SphericalRegion -> False}}], 
        InsetBox[
         TemplateBox[{
           GraphicsBox[{{
              RGBColor[1., 0.79375, 0.25], 
              EdgeForm[{
                GrayLevel[0], 
                Opacity[0.476], 
                Thickness[Small]}], {{}, {
                GrayLevel[0.5], 
                Opacity[0.6], 
                EdgeForm[{
                  GrayLevel[0], 
                  Opacity[0.476], 
                  Thickness[Small]}], 
                TagBox[
                 TooltipBox[
                  TagBox[
                   TagBox[
                    DynamicBox[{
                    FEPrivate`If[
                    CurrentValue["MouseOver"], 
                    EdgeForm[{
                    GrayLevel[0.5], 
                    AbsoluteThickness[1.5], 
                    Opacity[0.66]}], {}, {}], 
                    RectangleBox[{0., 0.}, 
                    NCache[{0.02, 
                    Rational[318700, 8351]}, {0.02, 38.163094240210754`}], 
                    "RoundingRadius" -> 0]}, 
                    ImageSizeCache -> {{35.34603196747449, 
                    42.727808115433646`}, {-69.60302045728872, 
                    57.163010301672045`}}], "DelayedMouseEffectStyle"], 
                   StatusArea[#, 38.163094240210754`]& , TagBoxNote -> 
                   "38.163094240210754"], 
                  StyleBox["38.163094240210754`", {}, StripOnInput -> False]],
                  Annotation[#, 
                  Style[38.163094240210754`, {}], "Tooltip"]& ], 
                TagBox[
                 TooltipBox[
                  TagBox[
                   TagBox[
                    DynamicBox[{
                    FEPrivate`If[
                    CurrentValue["MouseOver"], 
                    EdgeForm[{
                    GrayLevel[0.5], 
                    AbsoluteThickness[1.5], 
                    Opacity[0.66]}], {}, {}], 
                    RectangleBox[{0.02, 0.}, 
                    NCache[{0.04, 
                    Rational[8650, 8351]}, {0.04, 1.035804095317926}], 
                    "RoundingRadius" -> 0]}, 
                    ImageSizeCache -> {{42.227808115433646`, 
                    49.60958426339286}, {53.23595926287376, 
                    57.16301030167204}}], "DelayedMouseEffectStyle"], 
                   StatusArea[#, 1.035804095317926]& , TagBoxNote -> 
                   "1.035804095317926"], 
                  StyleBox["1.035804095317926`", {}, StripOnInput -> False]], 
                 Annotation[#, 
                  Style[1.035804095317926, {}], "Tooltip"]& ], 
                TagBox[
                 TooltipBox[
                  TagBox[
                   TagBox[
                    DynamicBox[{
                    FEPrivate`If[
                    CurrentValue["MouseOver"], 
                    EdgeForm[{
                    GrayLevel[0.5], 
                    AbsoluteThickness[1.5], 
                    Opacity[0.66]}], {}, {}], 
                    RectangleBox[{0.04, 0.}, 
                    NCache[{0.06, 
                    Rational[4450, 8351]}, {0.06, 0.5328703149323434}], 
                    "RoundingRadius" -> 0]}, 
                    ImageSizeCache -> {{49.10958426339286, 
                    56.49136041135202}, {54.89996092333073, 
                    57.16301030167204}}], "DelayedMouseEffectStyle"], 
                   StatusArea[#, 0.5328703149323434]& , TagBoxNote -> 
                   "0.5328703149323434"], 
                  StyleBox["0.5328703149323434`", {}, StripOnInput -> False]],
                  Annotation[#, 
                  Style[0.5328703149323434, {}], "Tooltip"]& ], 
                TagBox[
                 TooltipBox[
                  TagBox[
                   TagBox[
                    DynamicBox[{
                    FEPrivate`If[
                    CurrentValue["MouseOver"], 
                    EdgeForm[{
                    GrayLevel[0.5], 
                    AbsoluteThickness[1.5], 
                    Opacity[0.66]}], {}, {}], 
                    RectangleBox[{0.06, 0.}, 
                    NCache[{0.08, 
                    Rational[3700, 8351]}, {0.08, 0.4430607112920608}], 
                    "RoundingRadius" -> 0]}, 
                    ImageSizeCache -> {{55.99136041135202, 
                    63.373136559311234`}, {55.197104076983756`, 
                    57.16301030167204}}], "DelayedMouseEffectStyle"], 
                   StatusArea[#, 0.4430607112920608]& , TagBoxNote -> 
                   "0.4430607112920608"], 
                  StyleBox["0.4430607112920608`", {}, StripOnInput -> False]],
                  Annotation[#, 
                  Style[0.4430607112920608, {}], "Tooltip"]& ], 
                TagBox[
                 TooltipBox[
                  TagBox[
                   TagBox[
                    DynamicBox[{
                    FEPrivate`If[
                    CurrentValue["MouseOver"], 
                    EdgeForm[{
                    GrayLevel[0.5], 
                    AbsoluteThickness[1.5], 
                    Opacity[0.66]}], {}, {}], 
                    RectangleBox[{0.08, 0.}, 
                    NCache[{0.1, 
                    Rational[4400, 8351]}, {0.1, 0.5268830080229913}], 
                    "RoundingRadius" -> 0]}, 
                    ImageSizeCache -> {{62.873136559311234`, 
                    70.25491270727039}, {54.9197704669076, 
                    57.16301030167204}}], "DelayedMouseEffectStyle"], 
                   StatusArea[#, 0.5268830080229913]& , TagBoxNote -> 
                   "0.5268830080229913"], 
                  StyleBox["0.5268830080229913`", {}, StripOnInput -> False]],
                  Annotation[#, 
                  Style[0.5268830080229913, {}], "Tooltip"]& ], 
                TagBox[
                 TooltipBox[
                  TagBox[
                   TagBox[
                    DynamicBox[{
                    FEPrivate`If[
                    CurrentValue["MouseOver"], 
                    EdgeForm[{
                    GrayLevel[0.5], 
                    AbsoluteThickness[1.5], 
                    Opacity[0.66]}], {}, {}], 
                    RectangleBox[{0.1, 0.}, 
                    NCache[{0.12, 
                    Rational[3950, 8351]}, {0.12, 0.4729972458388217}], 
                    "RoundingRadius" -> 0]}, 
                    ImageSizeCache -> {{69.75491270727039, 
                    77.13668885522961}, {55.09805635909942, 
                    57.16301030167204}}], "DelayedMouseEffectStyle"], 
                   StatusArea[#, 0.4729972458388217]& , TagBoxNote -> 
                   "0.4729972458388217"], 
                  StyleBox["0.4729972458388217`", {}, StripOnInput -> False]],
                  Annotation[#, 
                  Style[0.4729972458388217, {}], "Tooltip"]& ], 
                TagBox[
                 TooltipBox[
                  TagBox[
                   TagBox[
                    DynamicBox[{
                    FEPrivate`If[
                    CurrentValue["MouseOver"], 
                    EdgeForm[{
                    GrayLevel[0.5], 
                    AbsoluteThickness[1.5], 
                    Opacity[0.66]}], {}, {}], 
                    RectangleBox[{0.12, 0.}, 
                    NCache[{0.14, 
                    Rational[4250, 8351]}, {0.14, 0.5089210872949348}], 
                    "RoundingRadius" -> 0]}, 
                    ImageSizeCache -> {{76.63668885522961, 
                    84.01846500318882}, {54.9791990976382, 
                    57.16301030167204}}], "DelayedMouseEffectStyle"], 
                   StatusArea[#, 0.5089210872949348]& , TagBoxNote -> 
                   "0.5089210872949348"], 
                  StyleBox["0.5089210872949348`", {}, StripOnInput -> False]],
                  Annotation[#, 
                  Style[0.5089210872949348, {}], "Tooltip"]& ], 
                TagBox[
                 TooltipBox[
                  TagBox[
                   TagBox[
                    DynamicBox[{
                    FEPrivate`If[
                    CurrentValue["MouseOver"], 
                    EdgeForm[{
                    GrayLevel[0.5], 
                    AbsoluteThickness[1.5], 
                    Opacity[0.66]}], {}, {}], 
                    RectangleBox[{0.14, 0.}, 
                    NCache[{0.16, 
                    Rational[4950, 8351]}, {0.16, 0.5927433840258651}], 
                    "RoundingRadius" -> 0]}, 
                    ImageSizeCache -> {{83.51846500318882, 
                    90.90024115114798}, {54.701865487562046`, 
                    57.16301030167204}}], "DelayedMouseEffectStyle"], 
                   StatusArea[#, 0.5927433840258651]& , TagBoxNote -> 
                   "0.5927433840258651"], 
                  StyleBox["0.5927433840258651`", {}, StripOnInput -> False]],
                  Annotation[#, 
                  Style[0.5927433840258651, {}], "Tooltip"]& ], 
                TagBox[
                 TooltipBox[
                  TagBox[
                   TagBox[
                    DynamicBox[{
                    FEPrivate`If[
                    CurrentValue["MouseOver"], 
                    EdgeForm[{
                    GrayLevel[0.5], 
                    AbsoluteThickness[1.5], 
                    Opacity[0.66]}], {}, {}], 
                    RectangleBox[{0.16, 0.}, 
                    NCache[{0.18, 
                    Rational[850, 1193]}, {0.18, 0.7124895222129086}], 
                    "RoundingRadius" -> 0]}, 
                    ImageSizeCache -> {{90.40024115114798, 
                    97.78201729910714}, {54.30567461602467, 
                    57.16301030167204}}], "DelayedMouseEffectStyle"], 
                   StatusArea[#, 0.7124895222129086]& , TagBoxNote -> 
                   "0.7124895222129086"], 
                  StyleBox["0.7124895222129086`", {}, StripOnInput -> False]],
                  Annotation[#, 
                  Style[0.7124895222129086, {}], "Tooltip"]& ], 
                TagBox[
                 TooltipBox[
                  TagBox[
                   TagBox[
                    DynamicBox[{
                    FEPrivate`If[
                    CurrentValue["MouseOver"], 
                    EdgeForm[{
                    GrayLevel[0.5], 
                    AbsoluteThickness[1.5], 
                    Opacity[0.66]}], {}, {}], 
                    RectangleBox[{0.18, 0.}, 
                    NCache[{0.2, 
                    Rational[5350, 8351]}, {0.2, 0.6406418393006825}], 
                    "RoundingRadius" -> 0]}, 
                    ImageSizeCache -> {{97.28201729910714, 
                    104.66379344706635`}, {54.54338913894709, 
                    57.16301030167204}}], "DelayedMouseEffectStyle"], 
                   StatusArea[#, 0.6406418393006825]& , TagBoxNote -> 
                   "0.6406418393006825"], 
                  StyleBox["0.6406418393006825`", {}, StripOnInput -> False]],
                  Annotation[#, 
                  Style[0.6406418393006825, {}], "Tooltip"]& ], 
                TagBox[
                 TooltipBox[
                  TagBox[
                   TagBox[
                    DynamicBox[{
                    FEPrivate`If[
                    CurrentValue["MouseOver"], 
                    EdgeForm[{
                    GrayLevel[0.5], 
                    AbsoluteThickness[1.5], 
                    Opacity[0.66]}], {}, {}], 
                    RectangleBox[{0.2, 0.}, 
                    NCache[{0.22, 
                    Rational[5700, 8351]}, {0.22, 0.6825529876661478}], 
                    "RoundingRadius" -> 0]}, 
                    ImageSizeCache -> {{104.16379344706635`, 
                    111.54556959502551`}, {54.404722333909014`, 
                    57.16301030167204}}], "DelayedMouseEffectStyle"], 
                   StatusArea[#, 0.6825529876661478]& , TagBoxNote -> 
                   "0.6825529876661478"], 
                  StyleBox["0.6825529876661478`", {}, StripOnInput -> False]],
                  Annotation[#, 
                  Style[0.6825529876661478, {}], "Tooltip"]& ], 
                TagBox[
                 TooltipBox[
                  TagBox[
                   TagBox[
                    DynamicBox[{
                    FEPrivate`If[
                    CurrentValue["MouseOver"], 
                    EdgeForm[{
                    GrayLevel[0.5], 
                    AbsoluteThickness[1.5], 
                    Opacity[0.66]}], {}, {}], 
                    RectangleBox[{0.22, 0.}, 
                    NCache[{0.24, 
                    Rational[5200, 8351]}, {0.24, 0.6226799185726261}], 
                    "RoundingRadius" -> 0]}, 
                    ImageSizeCache -> {{111.04556959502551`, 
                    118.42734574298473`}, {54.6028177696777, 
                    57.16301030167204}}], "DelayedMouseEffectStyle"], 
                   StatusArea[#, 0.6226799185726261]& , TagBoxNote -> 
                   "0.6226799185726261"], 
                  StyleBox["0.6226799185726261`", {}, StripOnInput -> False]],
                  Annotation[#, 
                  Style[0.6226799185726261, {}], "Tooltip"]& ], 
                TagBox[
                 TooltipBox[
                  TagBox[
                   TagBox[
                    DynamicBox[{
                    FEPrivate`If[
                    CurrentValue["MouseOver"], 
                    EdgeForm[{
                    GrayLevel[0.5], 
                    AbsoluteThickness[1.5], 
                    Opacity[0.66]}], {}, {}], 
                    RectangleBox[{0.24, 0.}, 
                    NCache[{0.26, 
                    Rational[4300, 8351]}, {0.26, 0.5149083942042869}], 
                    "RoundingRadius" -> 0]}, 
                    ImageSizeCache -> {{117.92734574298473`, 
                    125.30912189094389`}, {54.95938955406133, 
                    57.16301030167204}}], "DelayedMouseEffectStyle"], 
                   StatusArea[#, 0.5149083942042869]& , TagBoxNote -> 
                   "0.5149083942042869"], 
                  StyleBox["0.5149083942042869`", {}, StripOnInput -> False]],
                  Annotation[#, 
                  Style[0.5149083942042869, {}], "Tooltip"]& ], 
                TagBox[
                 TooltipBox[
                  TagBox[
                   TagBox[
                    DynamicBox[{
                    FEPrivate`If[
                    CurrentValue["MouseOver"], 
                    EdgeForm[{
                    GrayLevel[0.5], 
                    AbsoluteThickness[1.5], 
                    Opacity[0.66]}], {}, {}], 
                    RectangleBox[{0.26, 0.}, 
                    NCache[{0.28, 
                    Rational[5750, 8351]}, {0.28, 0.6885402945754999}], 
                    "RoundingRadius" -> 0]}, 
                    ImageSizeCache -> {{124.80912189094389`, 
                    132.1908980389031}, {54.384912790332145`, 
                    57.16301030167204}}], "DelayedMouseEffectStyle"], 
                   StatusArea[#, 0.6885402945754999]& , TagBoxNote -> 
                   "0.6885402945754999"], 
                  StyleBox["0.6885402945754999`", {}, StripOnInput -> False]],
                  Annotation[#, 
                  Style[0.6885402945754999, {}], "Tooltip"]& ], 
                TagBox[
                 TooltipBox[
                  TagBox[
                   TagBox[
                    DynamicBox[{
                    FEPrivate`If[
                    CurrentValue["MouseOver"], 
                    EdgeForm[{
                    GrayLevel[0.5], 
                    AbsoluteThickness[1.5], 
                    Opacity[0.66]}], {}, {}], 
                    RectangleBox[{0.28, 0.}, 
                    NCache[{0.3, 
                    Rational[5100, 8351]}, {0.3, 0.6107053047539217}], 
                    "RoundingRadius" -> 0]}, 
                    ImageSizeCache -> {{131.6908980389031, 
                    139.07267418686226`}, {54.64243685683144, 
                    57.16301030167204}}], "DelayedMouseEffectStyle"], 
                   StatusArea[#, 0.6107053047539217]& , TagBoxNote -> 
                   "0.6107053047539217"], 
                  StyleBox["0.6107053047539217`", {}, StripOnInput -> False]],
                  Annotation[#, 
                  Style[0.6107053047539217, {}], "Tooltip"]& ], 
                TagBox[
                 TooltipBox[
                  TagBox[
                   TagBox[
                    DynamicBox[{
                    FEPrivate`If[
                    CurrentValue["MouseOver"], 
                    EdgeForm[{
                    GrayLevel[0.5], 
                    AbsoluteThickness[1.5], 
                    Opacity[0.66]}], {}, {}], 
                    RectangleBox[{0.3, 0.}, 
                    NCache[{0.32, 
                    Rational[3950, 8351]}, {0.32, 0.4729972458388217}], 
                    "RoundingRadius" -> 0]}, 
                    ImageSizeCache -> {{138.57267418686226`, 
                    145.95445033482147`}, {55.09805635909942, 
                    57.16301030167204}}], "DelayedMouseEffectStyle"], 
                   StatusArea[#, 0.4729972458388217]& , TagBoxNote -> 
                   "0.4729972458388217"], 
                  StyleBox["0.4729972458388217`", {}, StripOnInput -> False]],
                  Annotation[#, 
                  Style[0.4729972458388217, {}], "Tooltip"]& ], 
                TagBox[
                 TooltipBox[
                  TagBox[
                   TagBox[
                    DynamicBox[{
                    FEPrivate`If[
                    CurrentValue["MouseOver"], 
                    EdgeForm[{
                    GrayLevel[0.5], 
                    AbsoluteThickness[1.5], 
                    Opacity[0.66]}], {}, {}], 
                    RectangleBox[{0.32, 0.}, 
                    NCache[{0.34, 
                    Rational[3800, 8351]}, {0.34, 0.45503532511076517`}], 
                    "RoundingRadius" -> 0]}, 
                    ImageSizeCache -> {{145.45445033482147`, 
                    152.83622648278063`}, {55.157484989830024`, 
                    57.16301030167204}}], "DelayedMouseEffectStyle"], 
                   StatusArea[#, 0.45503532511076517`]& , TagBoxNote -> 
                   "0.45503532511076517"], 
                  StyleBox[
                  "0.45503532511076517`", {}, StripOnInput -> False]], 
                 Annotation[#, 
                  Style[0.45503532511076517`, {}], "Tooltip"]& ], 
                TagBox[
                 TooltipBox[
                  TagBox[
                   TagBox[
                    DynamicBox[{
                    FEPrivate`If[
                    CurrentValue["MouseOver"], 
                    EdgeForm[{
                    GrayLevel[0.5], 
                    AbsoluteThickness[1.5], 
                    Opacity[0.66]}], {}, {}], 
                    RectangleBox[{0.34, 0.}, 
                    NCache[{0.36, 
                    Rational[3450, 8351]}, {0.36, 0.41312417674529994`}], 
                    "RoundingRadius" -> 0]}, 
                    ImageSizeCache -> {{152.33622648278063`, 
                    159.7180026307398}, {55.2961517948681, 
                    57.16301030167204}}], "DelayedMouseEffectStyle"], 
                   StatusArea[#, 0.41312417674529994`]& , TagBoxNote -> 
                   "0.41312417674529994"], 
                  StyleBox[
                  "0.41312417674529994`", {}, StripOnInput -> False]], 
                 Annotation[#, 
                  Style[0.41312417674529994`, {}], "Tooltip"]& ], 
                TagBox[
                 TooltipBox[
                  TagBox[
                   TagBox[
                    DynamicBox[{
                    FEPrivate`If[
                    CurrentValue["MouseOver"], 
                    EdgeForm[{
                    GrayLevel[0.5], 
                    AbsoluteThickness[1.5], 
                    Opacity[0.66]}], {}, {}], 
                    RectangleBox[{0.36, 0.}, 
                    NCache[{0.38, 
                    Rational[2500, 8351]}, {0.38, 0.2993653454676087}], 
                    "RoundingRadius" -> 0]}, 
                    ImageSizeCache -> {{159.2180026307398, 
                    166.599778778699}, {55.672533122828604`, 
                    57.16301030167204}}], "DelayedMouseEffectStyle"], 
                   StatusArea[#, 0.2993653454676087]& , TagBoxNote -> 
                   "0.2993653454676087"], 
                  StyleBox["0.2993653454676087`", {}, StripOnInput -> False]],
                  Annotation[#, 
                  Style[0.2993653454676087, {}], "Tooltip"]& ], 
                TagBox[
                 TooltipBox[
                  TagBox[
                   TagBox[
                    DynamicBox[{
                    FEPrivate`If[
                    CurrentValue["MouseOver"], 
                    EdgeForm[{
                    GrayLevel[0.5], 
                    AbsoluteThickness[1.5], 
                    Opacity[0.66]}], {}, {}], 
                    RectangleBox[{0.38, 0.}, 
                    NCache[{0.4, 
                    Rational[2250, 8351]}, {0.4, 0.2694288109208478}], 
                    "RoundingRadius" -> 0]}, 
                    ImageSizeCache -> {{166.099778778699, 
                    173.48155492665822`}, {55.77158084071295, 
                    57.16301030167204}}], "DelayedMouseEffectStyle"], 
                   StatusArea[#, 0.2694288109208478]& , TagBoxNote -> 
                   "0.2694288109208478"], 
                  StyleBox["0.2694288109208478`", {}, StripOnInput -> False]],
                  Annotation[#, 
                  Style[0.2694288109208478, {}], "Tooltip"]& ], 
                TagBox[
                 TooltipBox[
                  TagBox[
                   TagBox[
                    DynamicBox[{
                    FEPrivate`If[
                    CurrentValue["MouseOver"], 
                    EdgeForm[{
                    GrayLevel[0.5], 
                    AbsoluteThickness[1.5], 
                    Opacity[0.66]}], {}, {}], 
                    RectangleBox[{0.4, 0.}, 
                    NCache[{0.42, 
                    Rational[2750, 8351]}, {0.42, 0.32930188001436955`}], 
                    "RoundingRadius" -> 0]}, 
                    ImageSizeCache -> {{172.98155492665822`, 
                    180.36333107461738`}, {55.573485404944265`, 
                    57.16301030167204}}], "DelayedMouseEffectStyle"], 
                   StatusArea[#, 0.32930188001436955`]& , TagBoxNote -> 
                   "0.32930188001436955"], 
                  StyleBox[
                  "0.32930188001436955`", {}, StripOnInput -> False]], 
                 Annotation[#, 
                  Style[0.32930188001436955`, {}], "Tooltip"]& ], 
                TagBox[
                 TooltipBox[
                  TagBox[
                   TagBox[
                    DynamicBox[{
                    FEPrivate`If[
                    CurrentValue["MouseOver"], 
                    EdgeForm[{
                    GrayLevel[0.5], 
                    AbsoluteThickness[1.5], 
                    Opacity[0.66]}], {}, {}], 
                    RectangleBox[{0.42, 0.}, 
                    NCache[{0.44, 
                    Rational[1350, 8351]}, {0.44, 0.1616572865525087}], 
                    "RoundingRadius" -> 0]}, 
                    ImageSizeCache -> {{179.86333107461738`, 
                    187.24510722257654`}, {56.12815262509658, 
                    57.16301030167204}}], "DelayedMouseEffectStyle"], 
                   StatusArea[#, 0.1616572865525087]& , TagBoxNote -> 
                   "0.1616572865525087"], 
                  StyleBox["0.1616572865525087`", {}, StripOnInput -> False]],
                  Annotation[#, 
                  Style[0.1616572865525087, {}], "Tooltip"]& ], 
                TagBox[
                 TooltipBox[
                  TagBox[
                   TagBox[
                    DynamicBox[{
                    FEPrivate`If[
                    CurrentValue["MouseOver"], 
                    EdgeForm[{
                    GrayLevel[0.5], 
                    AbsoluteThickness[1.5], 
                    Opacity[0.66]}], {}, {}], 
                    RectangleBox[{0.44, 0.}, 
                    NCache[{0.46, 
                    Rational[1150, 8351]}, {0.46, 0.1377080589151}], 
                    "RoundingRadius" -> 0]}, 
                    ImageSizeCache -> {{186.74510722257654`, 
                    194.12688337053575`}, {56.20739079940406, 
                    57.16301030167204}}], "DelayedMouseEffectStyle"], 
                   StatusArea[#, 0.1377080589151]& , TagBoxNote -> 
                   "0.1377080589151"], 
                  StyleBox["0.1377080589151`", {}, StripOnInput -> False]], 
                 Annotation[#, 
                  Style[0.1377080589151, {}], "Tooltip"]& ], 
                TagBox[
                 TooltipBox[
                  TagBox[
                   TagBox[
                    DynamicBox[{
                    FEPrivate`If[
                    CurrentValue["MouseOver"], 
                    EdgeForm[{
                    GrayLevel[0.5], 
                    AbsoluteThickness[1.5], 
                    Opacity[0.66]}], {}, {}], 
                    RectangleBox[{0.46, 0.}, 
                    NCache[{0.48, 
                    Rational[100, 1193]}, {0.48, 0.08382229673093043}], 
                    "RoundingRadius" -> 0]}, 
                    ImageSizeCache -> {{193.62688337053575`, 
                    201.00865951849497`}, {56.385676691595876`, 
                    57.16301030167204}}], "DelayedMouseEffectStyle"], 
                   StatusArea[#, 0.08382229673093043]& , TagBoxNote -> 
                   "0.08382229673093043"], 
                  StyleBox[
                  "0.08382229673093043`", {}, StripOnInput -> False]], 
                 Annotation[#, 
                  Style[0.08382229673093043, {}], "Tooltip"]& ], 
                TagBox[
                 TooltipBox[
                  TagBox[
                   TagBox[
                    DynamicBox[{
                    FEPrivate`If[
                    CurrentValue["MouseOver"], 
                    EdgeForm[{
                    GrayLevel[0.5], 
                    AbsoluteThickness[1.5], 
                    Opacity[0.66]}], {}, {}], 
                    RectangleBox[{0.48, 0.}, 
                    NCache[{0.5, 
                    Rational[950, 8351]}, {0.5, 0.11375883127769129`}], 
                    "RoundingRadius" -> 0]}, 
                    ImageSizeCache -> {{200.50865951849497`, 
                    207.89043566645412`}, {56.28662897371154, 
                    57.16301030167204}}], "DelayedMouseEffectStyle"], 
                   StatusArea[#, 0.11375883127769129`]& , TagBoxNote -> 
                   "0.11375883127769129"], 
                  StyleBox[
                  "0.11375883127769129`", {}, StripOnInput -> False]], 
                 Annotation[#, 
                  Style[0.11375883127769129`, {}], "Tooltip"]& ], 
                TagBox[
                 TooltipBox[
                  TagBox[
                   TagBox[
                    DynamicBox[{
                    FEPrivate`If[
                    CurrentValue["MouseOver"], 
                    EdgeForm[{
                    GrayLevel[0.5], 
                    AbsoluteThickness[1.5], 
                    Opacity[0.66]}], {}, {}], 
                    RectangleBox[{0.5, 0.}, 
                    NCache[{0.52, 
                    Rational[650, 8351]}, {0.52, 0.07783498982157826}], 
                    "RoundingRadius" -> 0]}, 
                    ImageSizeCache -> {{207.39043566645412`, 
                    214.77221181441328`}, {56.405486235172745`, 
                    57.16301030167204}}], "DelayedMouseEffectStyle"], 
                   StatusArea[#, 0.07783498982157826]& , TagBoxNote -> 
                   "0.07783498982157826"], 
                  StyleBox[
                  "0.07783498982157826`", {}, StripOnInput -> False]], 
                 Annotation[#, 
                  Style[0.07783498982157826, {}], "Tooltip"]& ], 
                TagBox[
                 TooltipBox[
                  TagBox[
                   TagBox[
                    DynamicBox[{
                    FEPrivate`If[
                    CurrentValue["MouseOver"], 
                    EdgeForm[{
                    GrayLevel[0.5], 
                    AbsoluteThickness[1.5], 
                    Opacity[0.66]}], {}, {}], 
                    RectangleBox[{0.52, 0.}, 
                    NCache[{0.54, 
                    Rational[100, 1193]}, {0.54, 0.08382229673093043}], 
                    "RoundingRadius" -> 0]}, 
                    ImageSizeCache -> {{214.27221181441328`, 
                    221.6539879623725}, {56.385676691595876`, 
                    57.16301030167204}}], "DelayedMouseEffectStyle"], 
                   StatusArea[#, 0.08382229673093043]& , TagBoxNote -> 
                   "0.08382229673093043"], 
                  StyleBox[
                  "0.08382229673093043`", {}, StripOnInput -> False]], 
                 Annotation[#, 
                  Style[0.08382229673093043, {}], "Tooltip"]& ], 
                TagBox[
                 TooltipBox[
                  TagBox[
                   TagBox[
                    DynamicBox[{
                    FEPrivate`If[
                    CurrentValue["MouseOver"], 
                    EdgeForm[{
                    GrayLevel[0.5], 
                    AbsoluteThickness[1.5], 
                    Opacity[0.66]}], {}, {}], 
                    RectangleBox[{0.54, 0.}, 
                    NCache[{0.56, 
                    Rational[650, 8351]}, {0.56, 0.07783498982157826}], 
                    "RoundingRadius" -> 0]}, 
                    ImageSizeCache -> {{221.1539879623725, 
                    228.5357641103317}, {56.405486235172745`, 
                    57.16301030167204}}], "DelayedMouseEffectStyle"], 
                   StatusArea[#, 0.07783498982157826]& , TagBoxNote -> 
                   "0.07783498982157826"], 
                  StyleBox[
                  "0.07783498982157826`", {}, StripOnInput -> False]], 
                 Annotation[#, 
                  Style[0.07783498982157826, {}], "Tooltip"]& ], 
                TagBox[
                 TooltipBox[
                  TagBox[
                   TagBox[
                    DynamicBox[{
                    FEPrivate`If[
                    CurrentValue["MouseOver"], 
                    EdgeForm[{
                    GrayLevel[0.5], 
                    AbsoluteThickness[1.5], 
                    Opacity[0.66]}], {}, {}], 
                    RectangleBox[{0.56, 0.}, 
                    NCache[{0.58, 
                    Rational[400, 8351]}, {0.58, 0.04789845527481739}], 
                    "RoundingRadius" -> 0]}, 
                    ImageSizeCache -> {{228.0357641103317, 
                    235.41754025829087`}, {56.50453395305709, 
                    57.16301030167204}}], "DelayedMouseEffectStyle"], 
                   StatusArea[#, 0.04789845527481739]& , TagBoxNote -> 
                   "0.04789845527481739"], 
                  StyleBox[
                  "0.04789845527481739`", {}, StripOnInput -> False]], 
                 Annotation[#, 
                  Style[0.04789845527481739, {}], "Tooltip"]& ], 
                TagBox[
                 TooltipBox[
                  TagBox[
                   TagBox[
                    DynamicBox[{
                    FEPrivate`If[
                    CurrentValue["MouseOver"], 
                    EdgeForm[{
                    GrayLevel[0.5], 
                    AbsoluteThickness[1.5], 
                    Opacity[0.66]}], {}, {}], 
                    RectangleBox[{0.58, 0.}, 
                    NCache[{0.6, 
                    Rational[400, 8351]}, {0.6, 0.04789845527481739}], 
                    "RoundingRadius" -> 0]}, 
                    ImageSizeCache -> {{234.91754025829087`, 
                    242.29931640625003`}, {56.50453395305709, 
                    57.16301030167204}}], "DelayedMouseEffectStyle"], 
                   StatusArea[#, 0.04789845527481739]& , TagBoxNote -> 
                   "0.04789845527481739"], 
                  StyleBox[
                  "0.04789845527481739`", {}, StripOnInput -> False]], 
                 Annotation[#, 
                  Style[0.04789845527481739, {}], "Tooltip"]& ], 
                TagBox[
                 TooltipBox[
                  TagBox[
                   TagBox[
                    DynamicBox[{
                    FEPrivate`If[
                    CurrentValue["MouseOver"], 
                    EdgeForm[{
                    GrayLevel[0.5], 
                    AbsoluteThickness[1.5], 
                    Opacity[0.66]}], {}, {}], 
                    RectangleBox[{0.6, 0.}, 
                    NCache[{0.62, 
                    Rational[50, 1193]}, {0.62, 0.041911148365465216`}], 
                    "RoundingRadius" -> 0]}, 
                    ImageSizeCache -> {{241.79931640625003`, 
                    249.18109255420924`}, {56.52434349663396, 
                    57.16301030167204}}], "DelayedMouseEffectStyle"], 
                   StatusArea[#, 0.041911148365465216`]& , TagBoxNote -> 
                   "0.041911148365465216"], 
                  StyleBox[
                  "0.041911148365465216`", {}, StripOnInput -> False]], 
                 Annotation[#, 
                  Style[0.041911148365465216`, {}], "Tooltip"]& ], 
                TagBox[
                 TooltipBox[
                  TagBox[
                   TagBox[
                    DynamicBox[{
                    FEPrivate`If[
                    CurrentValue["MouseOver"], 
                    EdgeForm[{
                    GrayLevel[0.5], 
                    AbsoluteThickness[1.5], 
                    Opacity[0.66]}], {}, {}], 
                    RectangleBox[{0.62, 0.}, 
                    NCache[{0.64, 
                    Rational[200, 8351]}, {0.64, 0.023949227637408695`}], 
                    "RoundingRadius" -> 0]}, 
                    ImageSizeCache -> {{248.68109255420924`, 
                    256.06286870216843`}, {56.58377212736456, 
                    57.16301030167204}}], "DelayedMouseEffectStyle"], 
                   StatusArea[#, 0.023949227637408695`]& , TagBoxNote -> 
                   "0.023949227637408695"], 
                  StyleBox[
                  "0.023949227637408695`", {}, StripOnInput -> False]], 
                 Annotation[#, 
                  Style[0.023949227637408695`, {}], "Tooltip"]& ], 
                TagBox[
                 TooltipBox[
                  TagBox[
                   TagBox[
                    DynamicBox[{
                    FEPrivate`If[
                    CurrentValue["MouseOver"], 
                    EdgeForm[{
                    GrayLevel[0.5], 
                    AbsoluteThickness[1.5], 
                    Opacity[0.66]}], {}, {}], 
                    RectangleBox[{0.64, 0.}, 
                    NCache[{0.66, 
                    Rational[250, 8351]}, {0.66, 0.029936534546760867`}], 
                    "RoundingRadius" -> 0]}, 
                    ImageSizeCache -> {{255.56286870216846`, 
                    262.9446448501276}, {56.56396258378769, 
                    57.16301030167204}}], "DelayedMouseEffectStyle"], 
                   StatusArea[#, 0.029936534546760867`]& , TagBoxNote -> 
                   "0.029936534546760867"], 
                  StyleBox[
                  "0.029936534546760867`", {}, StripOnInput -> False]], 
                 Annotation[#, 
                  Style[0.029936534546760867`, {}], "Tooltip"]& ], 
                TagBox[
                 TooltipBox[
                  TagBox[
                   TagBox[
                    DynamicBox[{
                    FEPrivate`If[
                    CurrentValue["MouseOver"], 
                    EdgeForm[{
                    GrayLevel[0.5], 
                    AbsoluteThickness[1.5], 
                    Opacity[0.66]}], {}, {}], 
                    RectangleBox[{0.66, 0.}, 
                    NCache[{0.68, 
                    Rational[50, 8351]}, {0.68, 0.005987306909352174}], 
                    "RoundingRadius" -> 0]}, 
                    ImageSizeCache -> {{262.4446448501276, 
                    269.82642099808675`}, {56.64320075809517, 
                    57.16301030167204}}], "DelayedMouseEffectStyle"], 
                   StatusArea[#, 0.005987306909352174]& , TagBoxNote -> 
                   "0.005987306909352174"], 
                  StyleBox[
                  "0.005987306909352174`", {}, StripOnInput -> False]], 
                 Annotation[#, 
                  Style[0.005987306909352174, {}], "Tooltip"]& ], 
                TagBox[
                 TooltipBox[
                  TagBox[
                   TagBox[
                    DynamicBox[{
                    FEPrivate`If[
                    CurrentValue["MouseOver"], 
                    EdgeForm[{
                    GrayLevel[0.5], 
                    AbsoluteThickness[1.5], 
                    Opacity[0.66]}], {}, {}], 
                    RectangleBox[{0.68, 0.}, 
                    NCache[{0.7, 
                    Rational[50, 8351]}, {0.7, 0.005987306909352174}], 
                    "RoundingRadius" -> 0]}, 
                    ImageSizeCache -> {{269.32642099808675`, 
                    276.7081971460459}, {56.64320075809517, 
                    57.16301030167204}}], "DelayedMouseEffectStyle"], 
                   StatusArea[#, 0.005987306909352174]& , TagBoxNote -> 
                   "0.005987306909352174"], 
                  StyleBox[
                  "0.005987306909352174`", {}, StripOnInput -> False]], 
                 Annotation[#, 
                  Style[0.005987306909352174, {}], "Tooltip"]& ], 
                TagBox[
                 TooltipBox[
                  TagBox[
                   TagBox[
                    DynamicBox[{
                    FEPrivate`If[
                    CurrentValue["MouseOver"], 
                    EdgeForm[{
                    GrayLevel[0.5], 
                    AbsoluteThickness[1.5], 
                    Opacity[0.66]}], {}, {}], 
                    RectangleBox[{0.7, 0.}, 
                    NCache[{0.72, 
                    Rational[200, 8351]}, {0.72, 0.023949227637408695`}], 
                    "RoundingRadius" -> 0]}, 
                    ImageSizeCache -> {{276.2081971460459, 
                    283.58997329400506`}, {56.58377212736456, 
                    57.16301030167204}}], "DelayedMouseEffectStyle"], 
                   StatusArea[#, 0.023949227637408695`]& , TagBoxNote -> 
                   "0.023949227637408695"], 
                  StyleBox[
                  "0.023949227637408695`", {}, StripOnInput -> False]], 
                 Annotation[#, 
                  Style[0.023949227637408695`, {}], "Tooltip"]& ], 
                TagBox[
                 TooltipBox[
                  TagBox[
                   TagBox[
                    DynamicBox[{
                    FEPrivate`If[
                    CurrentValue["MouseOver"], 
                    EdgeForm[{
                    GrayLevel[0.5], 
                    AbsoluteThickness[1.5], 
                    Opacity[0.66]}], {}, {}], 
                    RectangleBox[{0.72, 0.}, 
                    NCache[{0.74, 
                    Rational[150, 8351]}, {0.74, 0.01796192072805652}], 
                    "RoundingRadius" -> 0]}, 
                    ImageSizeCache -> {{283.08997329400506`, 
                    290.47174944196433`}, {56.60358167094143, 
                    57.16301030167204}}], "DelayedMouseEffectStyle"], 
                   StatusArea[#, 0.01796192072805652]& , TagBoxNote -> 
                   "0.01796192072805652"], 
                  StyleBox[
                  "0.01796192072805652`", {}, StripOnInput -> False]], 
                 Annotation[#, 
                  Style[0.01796192072805652, {}], "Tooltip"]& ], 
                TagBox[
                 TooltipBox[
                  TagBox[
                   TagBox[
                    DynamicBox[{
                    FEPrivate`If[
                    CurrentValue["MouseOver"], 
                    EdgeForm[{
                    GrayLevel[0.5], 
                    AbsoluteThickness[1.5], 
                    Opacity[0.66]}], {}, {}], 
                    RectangleBox[{0.76, 0.}, 
                    NCache[{0.78, 
                    Rational[50, 8351]}, {0.78, 0.005987306909352174}], 
                    "RoundingRadius" -> 0]}, 
                    ImageSizeCache -> {{296.8535255899235, 
                    304.23530173788265`}, {56.64320075809517, 
                    57.16301030167204}}], "DelayedMouseEffectStyle"], 
                   StatusArea[#, 0.005987306909352174]& , TagBoxNote -> 
                   "0.005987306909352174"], 
                  StyleBox[
                  "0.005987306909352174`", {}, StripOnInput -> False]], 
                 Annotation[#, 
                  Style[0.005987306909352174, {}], "Tooltip"]& ], 
                TagBox[
                 TooltipBox[
                  TagBox[
                   TagBox[
                    DynamicBox[{
                    FEPrivate`If[
                    CurrentValue["MouseOver"], 
                    EdgeForm[{
                    GrayLevel[0.5], 
                    AbsoluteThickness[1.5], 
                    Opacity[0.66]}], {}, {}], 
                    RectangleBox[{0.78, 0.}, 
                    NCache[{0.8, 
                    Rational[50, 8351]}, {0.8, 0.005987306909352174}], 
                    "RoundingRadius" -> 0]}, 
                    ImageSizeCache -> {{303.73530173788265`, 
                    311.1170778858419}, {56.64320075809517, 
                    57.16301030167204}}], "DelayedMouseEffectStyle"], 
                   StatusArea[#, 0.005987306909352174]& , TagBoxNote -> 
                   "0.005987306909352174"], 
                  StyleBox[
                  "0.005987306909352174`", {}, StripOnInput -> False]], 
                 Annotation[#, 
                  Style[0.005987306909352174, {}], "Tooltip"]& ], 
                TagBox[
                 TooltipBox[
                  TagBox[
                   TagBox[
                    DynamicBox[{
                    FEPrivate`If[
                    CurrentValue["MouseOver"], 
                    EdgeForm[{
                    GrayLevel[0.5], 
                    AbsoluteThickness[1.5], 
                    Opacity[0.66]}], {}, {}], 
                    RectangleBox[{0.82, 0.}, 
                    NCache[{0.84, 
                    Rational[50, 8351]}, {0.84, 0.005987306909352174}], 
                    "RoundingRadius" -> 0]}, 
                    ImageSizeCache -> {{317.49885403380097`, 
                    324.88063018176024`}, {56.64320075809517, 
                    57.16301030167204}}], "DelayedMouseEffectStyle"], 
                   StatusArea[#, 0.005987306909352174]& , TagBoxNote -> 
                   "0.005987306909352174"], 
                  StyleBox[
                  "0.005987306909352174`", {}, StripOnInput -> False]], 
                 Annotation[#, 
                  Style[0.005987306909352174, {}], "Tooltip"]& ], 
                TagBox[
                 TooltipBox[
                  TagBox[
                   TagBox[
                    DynamicBox[{
                    FEPrivate`If[
                    CurrentValue["MouseOver"], 
                    EdgeForm[{
                    GrayLevel[0.5], 
                    AbsoluteThickness[1.5], 
                    Opacity[0.66]}], {}, {}], 
                    RectangleBox[{0.94, 0.}, 
                    NCache[{0.96, 
                    Rational[50, 8351]}, {0.96, 0.005987306909352174}], 
                    "RoundingRadius" -> 0]}, 
                    ImageSizeCache -> {{358.78951092155614`, 
                    366.1712870695154}, {56.64320075809517, 
                    57.16301030167204}}], "DelayedMouseEffectStyle"], 
                   StatusArea[#, 0.005987306909352174]& , TagBoxNote -> 
                   "0.005987306909352174"], 
                  StyleBox[
                  "0.005987306909352174`", {}, StripOnInput -> False]], 
                 Annotation[#, 
                  Style[0.005987306909352174, {}], "Tooltip"]& ], 
                TagBox[
                 TooltipBox[
                  TagBox[
                   TagBox[
                    DynamicBox[{
                    FEPrivate`If[
                    CurrentValue["MouseOver"], 
                    EdgeForm[{
                    GrayLevel[0.5], 
                    AbsoluteThickness[1.5], 
                    Opacity[0.66]}], {}, {}], 
                    RectangleBox[{1., 0.}, 
                    NCache[{1.02, 
                    Rational[50, 8351]}, {1.02, 0.005987306909352174}], 
                    "RoundingRadius" -> 0]}, 
                    ImageSizeCache -> {{379.43483936543373`, 
                    386.816615513393}, {56.64320075809517, 
                    57.16301030167204}}], "DelayedMouseEffectStyle"], 
                   StatusArea[#, 0.005987306909352174]& , TagBoxNote -> 
                   "0.005987306909352174"], 
                  StyleBox[
                  "0.005987306909352174`", {}, StripOnInput -> False]], 
                 Annotation[#, 
                  Style[0.005987306909352174, {}], 
                  "Tooltip"]& ]}, {}, {}}, {{}, {
                RGBColor[1, 0.5, 0], 
                Opacity[0.6], 
                EdgeForm[{
                  GrayLevel[0], 
                  Opacity[0.476], 
                  Thickness[Small]}], 
                TagBox[
                 TooltipBox[
                  TagBox[
                   TagBox[
                    DynamicBox[{
                    FEPrivate`If[
                    CurrentValue["MouseOver"], 
                    EdgeForm[{
                    GrayLevel[0.5], 
                    AbsoluteThickness[1.5], 
                    Opacity[0.66]}], {}, {}], 
                    RectangleBox[{0., 0.}, 
                    NCache[{0.02, 
                    Rational[116150, 11967]}, {0.02, 9.705857775549427}], 
                    "RoundingRadius" -> 0]}, 
                    ImageSizeCache -> {{35.34603196747449, 
                    42.727808115433646`}, {24.55030663262974, 
                    57.16301030167204}}], "DelayedMouseEffectStyle"], 
                   StatusArea[#, 9.705857775549427]& , TagBoxNote -> 
                   "9.705857775549427"], 
                  StyleBox["9.705857775549427`", {}, StripOnInput -> False]], 
                 Annotation[#, 
                  Style[9.705857775549427, {}], "Tooltip"]& ], 
                TagBox[
                 TooltipBox[
                  TagBox[
                   TagBox[
                    DynamicBox[{
                    FEPrivate`If[
                    CurrentValue["MouseOver"], 
                    EdgeForm[{
                    GrayLevel[0.5], 
                    AbsoluteThickness[1.5], 
                    Opacity[0.66]}], {}, {}], 
                    RectangleBox[{0.02, 0.}, 
                    NCache[{0.04, 
                    Rational[45350, 11967]}, {0.04, 3.789588033759505}], 
                    "RoundingRadius" -> 0]}, 
                    ImageSizeCache -> {{42.227808115433646`, 
                    49.60958426339286}, {44.12481734953198, 
                    57.16301030167204}}], "DelayedMouseEffectStyle"], 
                   StatusArea[#, 3.789588033759505]& , TagBoxNote -> 
                   "3.789588033759505"], 
                  StyleBox["3.789588033759505`", {}, StripOnInput -> False]], 
                 Annotation[#, 
                  Style[3.789588033759505, {}], "Tooltip"]& ], 
                TagBox[
                 TooltipBox[
                  TagBox[
                   TagBox[
                    DynamicBox[{
                    FEPrivate`If[
                    CurrentValue["MouseOver"], 
                    EdgeForm[{
                    GrayLevel[0.5], 
                    AbsoluteThickness[1.5], 
                    Opacity[0.66]}], {}, {}], 
                    RectangleBox[{0.04, 0.}, 
                    NCache[{0.06, 
                    Rational[26200, 11967]}, {0.06, 2.189354056990056}], 
                    "RoundingRadius" -> 0]}, 
                    ImageSizeCache -> {{49.10958426339286, 
                    56.49136041135202}, {49.41933543185794, 
                    57.16301030167204}}], "DelayedMouseEffectStyle"], 
                   StatusArea[#, 2.189354056990056]& , TagBoxNote -> 
                   "2.189354056990056"], 
                  StyleBox["2.189354056990056`", {}, StripOnInput -> False]], 
                 Annotation[#, 
                  Style[2.189354056990056, {}], "Tooltip"]& ], 
                TagBox[
                 TooltipBox[
                  TagBox[
                   TagBox[
                    DynamicBox[{
                    FEPrivate`If[
                    CurrentValue["MouseOver"], 
                    EdgeForm[{
                    GrayLevel[0.5], 
                    AbsoluteThickness[1.5], 
                    Opacity[0.66]}], {}, {}], 
                    RectangleBox[{0.06, 0.}, 
                    NCache[{0.08, 
                    Rational[7800, 3989]}, {0.08, 1.955377287540737}], 
                    "RoundingRadius" -> 0]}, 
                    ImageSizeCache -> {{55.99136041135202, 
                    63.373136559311234`}, {50.19346862405181, 
                    57.16301030167204}}], "DelayedMouseEffectStyle"], 
                   StatusArea[#, 1.955377287540737]& , TagBoxNote -> 
                   "1.955377287540737"], 
                  StyleBox["1.955377287540737`", {}, StripOnInput -> False]], 
                 Annotation[#, 
                  Style[1.955377287540737, {}], "Tooltip"]& ], 
                TagBox[
                 TooltipBox[
                  TagBox[
                   TagBox[
                    DynamicBox[{
                    FEPrivate`If[
                    CurrentValue["MouseOver"], 
                    EdgeForm[{
                    GrayLevel[0.5], 
                    AbsoluteThickness[1.5], 
                    Opacity[0.66]}], {}, {}], 
                    RectangleBox[{0.08, 0.}, 
                    NCache[{0.1, 
                    Rational[7950, 3989]}, {0.1, 1.9929806969165205`}], 
                    "RoundingRadius" -> 0]}, 
                    ImageSizeCache -> {{62.873136559311234`, 
                    70.25491270727039}, {50.06905436102065, 
                    57.16301030167204}}], "DelayedMouseEffectStyle"], 
                   StatusArea[#, 1.9929806969165205`]& , TagBoxNote -> 
                   "1.9929806969165205"], 
                  StyleBox["1.9929806969165205`", {}, StripOnInput -> False]],
                  Annotation[#, 
                  Style[1.9929806969165205`, {}], "Tooltip"]& ], 
                TagBox[
                 TooltipBox[
                  TagBox[
                   TagBox[
                    DynamicBox[{
                    FEPrivate`If[
                    CurrentValue["MouseOver"], 
                    EdgeForm[{
                    GrayLevel[0.5], 
                    AbsoluteThickness[1.5], 
                    Opacity[0.66]}], {}, {}], 
                    RectangleBox[{0.1, 0.}, 
                    NCache[{0.12, 
                    Rational[10200, 3989]}, {0.12, 2.5570318375532715`}], 
                    "RoundingRadius" -> 0]}, 
                    ImageSizeCache -> {{69.75491270727039, 
                    77.13668885522961}, {48.202840415553275`, 
                    57.16301030167204}}], "DelayedMouseEffectStyle"], 
                   StatusArea[#, 2.5570318375532715`]& , TagBoxNote -> 
                   "2.5570318375532715"], 
                  StyleBox["2.5570318375532715`", {}, StripOnInput -> False]],
                  Annotation[#, 
                  Style[2.5570318375532715`, {}], "Tooltip"]& ], 
                TagBox[
                 TooltipBox[
                  TagBox[
                   TagBox[
                    DynamicBox[{
                    FEPrivate`If[
                    CurrentValue["MouseOver"], 
                    EdgeForm[{
                    GrayLevel[0.5], 
                    AbsoluteThickness[1.5], 
                    Opacity[0.66]}], {}, {}], 
                    RectangleBox[{0.12, 0.}, 
                    NCache[{0.14, 
                    Rational[33500, 11967]}, {0.14, 2.799364920197209}], 
                    "RoundingRadius" -> 0]}, 
                    ImageSizeCache -> {{76.63668885522961, 
                    84.01846500318882}, {47.40105960935248, 
                    57.16301030167204}}], "DelayedMouseEffectStyle"], 
                   StatusArea[#, 2.799364920197209]& , TagBoxNote -> 
                   "2.799364920197209"], 
                  StyleBox["2.799364920197209`", {}, StripOnInput -> False]], 
                 Annotation[#, 
                  Style[2.799364920197209, {}], "Tooltip"]& ], 
                TagBox[
                 TooltipBox[
                  TagBox[
                   TagBox[
                    DynamicBox[{
                    FEPrivate`If[
                    CurrentValue["MouseOver"], 
                    EdgeForm[{
                    GrayLevel[0.5], 
                    AbsoluteThickness[1.5], 
                    Opacity[0.66]}], {}, {}], 
                    RectangleBox[{0.14, 0.}, 
                    NCache[{0.16, 
                    Rational[35200, 11967]}, {0.16, 2.941422244505724}], 
                    "RoundingRadius" -> 0]}, 
                    ImageSizeCache -> {{83.51846500318882, 
                    90.90024115114798}, {46.93105017123477, 
                    57.16301030167204}}], "DelayedMouseEffectStyle"], 
                   StatusArea[#, 2.941422244505724]& , TagBoxNote -> 
                   "2.941422244505724"], 
                  StyleBox["2.941422244505724`", {}, StripOnInput -> False]], 
                 Annotation[#, 
                  Style[2.941422244505724, {}], "Tooltip"]& ], 
                TagBox[
                 TooltipBox[
                  TagBox[
                   TagBox[
                    DynamicBox[{
                    FEPrivate`If[
                    CurrentValue["MouseOver"], 
                    EdgeForm[{
                    GrayLevel[0.5], 
                    AbsoluteThickness[1.5], 
                    Opacity[0.66]}], {}, {}], 
                    RectangleBox[{0.16, 0.}, 
                    NCache[{0.18, 
                    Rational[32200, 11967]}, {0.18, 2.690732848667168}], 
                    "RoundingRadius" -> 0]}, 
                    ImageSizeCache -> {{90.40024115114798, 
                    97.78201729910714}, {47.76047859144249, 
                    57.16301030167204}}], "DelayedMouseEffectStyle"], 
                   StatusArea[#, 2.690732848667168]& , TagBoxNote -> 
                   "2.690732848667168"], 
                  StyleBox["2.690732848667168`", {}, StripOnInput -> False]], 
                 Annotation[#, 
                  Style[2.690732848667168, {}], "Tooltip"]& ], 
                TagBox[
                 TooltipBox[
                  TagBox[
                   TagBox[
                    DynamicBox[{
                    FEPrivate`If[
                    CurrentValue["MouseOver"], 
                    EdgeForm[{
                    GrayLevel[0.5], 
                    AbsoluteThickness[1.5], 
                    Opacity[0.66]}], {}, {}], 
                    RectangleBox[{0.18, 0.}, 
                    NCache[{0.2, 
                    Rational[10800, 3989]}, {0.2, 2.707445475056405}], 
                    "RoundingRadius" -> 0]}, 
                    ImageSizeCache -> {{97.28201729910714, 
                    104.66379344706635`}, {47.705183363428645`, 
                    57.16301030167204}}], "DelayedMouseEffectStyle"], 
                   StatusArea[#, 2.707445475056405]& , TagBoxNote -> 
                   "2.707445475056405"], 
                  StyleBox["2.707445475056405`", {}, StripOnInput -> False]], 
                 Annotation[#, 
                  Style[2.707445475056405, {}], "Tooltip"]& ], 
                TagBox[
                 TooltipBox[
                  TagBox[
                   TagBox[
                    DynamicBox[{
                    FEPrivate`If[
                    CurrentValue["MouseOver"], 
                    EdgeForm[{
                    GrayLevel[0.5], 
                    AbsoluteThickness[1.5], 
                    Opacity[0.66]}], {}, {}], 
                    RectangleBox[{0.2, 0.}, 
                    NCache[{0.22, 
                    Rational[9950, 3989]}, {0.22, 2.4943594885936324`}], 
                    "RoundingRadius" -> 0]}, 
                    ImageSizeCache -> {{104.16379344706635`, 
                    111.54556959502551`}, {48.41019752060521, 
                    57.16301030167204}}], "DelayedMouseEffectStyle"], 
                   StatusArea[#, 2.4943594885936324`]& , TagBoxNote -> 
                   "2.4943594885936324"], 
                  StyleBox["2.4943594885936324`", {}, StripOnInput -> False]],
                  Annotation[#, 
                  Style[2.4943594885936324`, {}], "Tooltip"]& ], 
                TagBox[
                 TooltipBox[
                  TagBox[
                   TagBox[
                    DynamicBox[{
                    FEPrivate`If[
                    CurrentValue["MouseOver"], 
                    EdgeForm[{
                    GrayLevel[0.5], 
                    AbsoluteThickness[1.5], 
                    Opacity[0.66]}], {}, {}], 
                    RectangleBox[{0.22, 0.}, 
                    NCache[{0.24, 
                    Rational[9200, 3989]}, {0.24, 2.3063424417147154`}], 
                    "RoundingRadius" -> 0]}, 
                    ImageSizeCache -> {{111.04556959502551`, 
                    118.42734574298473`}, {49.032268835761, 
                    57.16301030167204}}], "DelayedMouseEffectStyle"], 
                   StatusArea[#, 2.3063424417147154`]& , TagBoxNote -> 
                   "2.3063424417147154"], 
                  StyleBox["2.3063424417147154`", {}, StripOnInput -> False]],
                  Annotation[#, 
                  Style[2.3063424417147154`, {}], "Tooltip"]& ], 
                TagBox[
                 TooltipBox[
                  TagBox[
                   TagBox[
                    DynamicBox[{
                    FEPrivate`If[
                    CurrentValue["MouseOver"], 
                    EdgeForm[{
                    GrayLevel[0.5], 
                    AbsoluteThickness[1.5], 
                    Opacity[0.66]}], {}, {}], 
                    RectangleBox[{0.24, 0.}, 
                    NCache[{0.26, 
                    Rational[24050, 11967]}, {0.26, 2.0096933233057577`}], 
                    "RoundingRadius" -> 0]}, 
                    ImageSizeCache -> {{117.92734574298473`, 
                    125.30912189094389`}, {50.0137591330068, 
                    57.16301030167204}}], "DelayedMouseEffectStyle"], 
                   StatusArea[#, 2.0096933233057577`]& , TagBoxNote -> 
                   "2.0096933233057577"], 
                  StyleBox["2.0096933233057577`", {}, StripOnInput -> False]],
                  Annotation[#, 
                  Style[2.0096933233057577`, {}], "Tooltip"]& ], 
                TagBox[
                 TooltipBox[
                  TagBox[
                   TagBox[
                    DynamicBox[{
                    FEPrivate`If[
                    CurrentValue["MouseOver"], 
                    EdgeForm[{
                    GrayLevel[0.5], 
                    AbsoluteThickness[1.5], 
                    Opacity[0.66]}], {}, {}], 
                    RectangleBox[{0.26, 0.}, 
                    NCache[{0.28, 
                    Rational[7700, 3989]}, {0.28, 1.9303083479568814`}], 
                    "RoundingRadius" -> 0]}, 
                    ImageSizeCache -> {{124.80912189094389`, 
                    132.1908980389031}, {50.27641146607258, 
                    57.16301030167204}}], "DelayedMouseEffectStyle"], 
                   StatusArea[#, 1.9303083479568814`]& , TagBoxNote -> 
                   "1.9303083479568814"], 
                  StyleBox["1.9303083479568814`", {}, StripOnInput -> False]],
                  Annotation[#, 
                  Style[1.9303083479568814`, {}], "Tooltip"]& ], 
                TagBox[
                 TooltipBox[
                  TagBox[
                   TagBox[
                    DynamicBox[{
                    FEPrivate`If[
                    CurrentValue["MouseOver"], 
                    EdgeForm[{
                    GrayLevel[0.5], 
                    AbsoluteThickness[1.5], 
                    Opacity[0.66]}], {}, {}], 
                    RectangleBox[{0.28, 0.}, 
                    NCache[{0.3, 
                    Rational[18550, 11967]}, {0.3, 1.5500960976017382`}], 
                    "RoundingRadius" -> 0]}, 
                    ImageSizeCache -> {{131.6908980389031, 
                    139.07267418686226`}, {51.53437790338763, 
                    57.16301030167204}}], "DelayedMouseEffectStyle"], 
                   StatusArea[#, 1.5500960976017382`]& , TagBoxNote -> 
                   "1.5500960976017382"], 
                  StyleBox["1.5500960976017382`", {}, StripOnInput -> False]],
                  Annotation[#, 
                  Style[1.5500960976017382`, {}], "Tooltip"]& ], 
                TagBox[
                 TooltipBox[
                  TagBox[
                   TagBox[
                    DynamicBox[{
                    FEPrivate`If[
                    CurrentValue["MouseOver"], 
                    EdgeForm[{
                    GrayLevel[0.5], 
                    AbsoluteThickness[1.5], 
                    Opacity[0.66]}], {}, {}], 
                    RectangleBox[{0.3, 0.}, 
                    NCache[{0.32, 
                    Rational[16750, 11967]}, {0.32, 1.3996824600986044`}], 
                    "RoundingRadius" -> 0]}, 
                    ImageSizeCache -> {{138.57267418686226`, 
                    145.95445033482147`}, {52.03203495551226, 
                    57.16301030167204}}], "DelayedMouseEffectStyle"], 
                   StatusArea[#, 1.3996824600986044`]& , TagBoxNote -> 
                   "1.3996824600986044"], 
                  StyleBox["1.3996824600986044`", {}, StripOnInput -> False]],
                  Annotation[#, 
                  Style[1.3996824600986044`, {}], "Tooltip"]& ], 
                TagBox[
                 TooltipBox[
                  TagBox[
                   TagBox[
                    DynamicBox[{
                    FEPrivate`If[
                    CurrentValue["MouseOver"], 
                    EdgeForm[{
                    GrayLevel[0.5], 
                    AbsoluteThickness[1.5], 
                    Opacity[0.66]}], {}, {}], 
                    RectangleBox[{0.32, 0.}, 
                    NCache[{0.34, 
                    Rational[4800, 3989]}, {0.34, 1.2033091000250689`}], 
                    "RoundingRadius" -> 0]}, 
                    ImageSizeCache -> {{145.45445033482147`, 
                    152.83622648278063`}, {52.681753884674976`, 
                    57.16301030167204}}], "DelayedMouseEffectStyle"], 
                   StatusArea[#, 1.2033091000250689`]& , TagBoxNote -> 
                   "1.2033091000250689"], 
                  StyleBox["1.2033091000250689`", {}, StripOnInput -> False]],
                  Annotation[#, 
                  Style[1.2033091000250689`, {}], "Tooltip"]& ], 
                TagBox[
                 TooltipBox[
                  TagBox[
                   TagBox[
                    DynamicBox[{
                    FEPrivate`If[
                    CurrentValue["MouseOver"], 
                    EdgeForm[{
                    GrayLevel[0.5], 
                    AbsoluteThickness[1.5], 
                    Opacity[0.66]}], {}, {}], 
                    RectangleBox[{0.34, 0.}, 
                    NCache[{0.36, 
                    Rational[9500, 11967]}, {0.36, 0.7938497534887607}], 
                    "RoundingRadius" -> 0]}, 
                    ImageSizeCache -> {{152.33622648278063`, 
                    159.7180026307398}, {54.036486971014256`, 
                    57.16301030167204}}], "DelayedMouseEffectStyle"], 
                   StatusArea[#, 0.7938497534887607]& , TagBoxNote -> 
                   "0.7938497534887607"], 
                  StyleBox["0.7938497534887607`", {}, StripOnInput -> False]],
                  Annotation[#, 
                  Style[0.7938497534887607, {}], "Tooltip"]& ], 
                TagBox[
                 TooltipBox[
                  TagBox[
                   TagBox[
                    DynamicBox[{
                    FEPrivate`If[
                    CurrentValue["MouseOver"], 
                    EdgeForm[{
                    GrayLevel[0.5], 
                    AbsoluteThickness[1.5], 
                    Opacity[0.66]}], {}, {}], 
                    RectangleBox[{0.36, 0.}, 
                    NCache[{0.38, 
                    Rational[9100, 11967]}, {0.38, 0.7604245007102867}], 
                    "RoundingRadius" -> 0]}, 
                    ImageSizeCache -> {{159.2180026307398, 
                    166.599778778699}, {54.14707742704195, 
                    57.16301030167204}}], "DelayedMouseEffectStyle"], 
                   StatusArea[#, 0.7604245007102867]& , TagBoxNote -> 
                   "0.7604245007102867"], 
                  StyleBox["0.7604245007102867`", {}, StripOnInput -> False]],
                  Annotation[#, 
                  Style[0.7604245007102867, {}], "Tooltip"]& ], 
                TagBox[
                 TooltipBox[
                  TagBox[
                   TagBox[
                    DynamicBox[{
                    FEPrivate`If[
                    CurrentValue["MouseOver"], 
                    EdgeForm[{
                    GrayLevel[0.5], 
                    AbsoluteThickness[1.5], 
                    Opacity[0.66]}], {}, {}], 
                    RectangleBox[{0.38, 0.}, 
                    NCache[{0.4, 
                    Rational[2250, 3989]}, {0.4, 0.5640511406367511}], 
                    "RoundingRadius" -> 0]}, 
                    ImageSizeCache -> {{166.099778778699, 
                    173.48155492665822`}, {54.796796356204666`, 
                    57.16301030167204}}], "DelayedMouseEffectStyle"], 
                   StatusArea[#, 0.5640511406367511]& , TagBoxNote -> 
                   "0.5640511406367511"], 
                  StyleBox["0.5640511406367511`", {}, StripOnInput -> False]],
                  Annotation[#, 
                  Style[0.5640511406367511, {}], "Tooltip"]& ], 
                TagBox[
                 TooltipBox[
                  TagBox[
                   TagBox[
                    DynamicBox[{
                    FEPrivate`If[
                    CurrentValue["MouseOver"], 
                    EdgeForm[{
                    GrayLevel[0.5], 
                    AbsoluteThickness[1.5], 
                    Opacity[0.66]}], {}, {}], 
                    RectangleBox[{0.4, 0.}, 
                    NCache[{0.42, 
                    Rational[4750, 11967]}, {0.42, 0.3969248767443804}], 
                    "RoundingRadius" -> 0]}, 
                    ImageSizeCache -> {{172.98155492665822`, 
                    180.36333107461738`}, {55.34974863634314, 
                    57.16301030167204}}], "DelayedMouseEffectStyle"], 
                   StatusArea[#, 0.3969248767443804]& , TagBoxNote -> 
                   "0.3969248767443804"], 
                  StyleBox["0.3969248767443804`", {}, StripOnInput -> False]],
                  Annotation[#, 
                  Style[0.3969248767443804, {}], "Tooltip"]& ], 
                TagBox[
                 TooltipBox[
                  TagBox[
                   TagBox[
                    DynamicBox[{
                    FEPrivate`If[
                    CurrentValue["MouseOver"], 
                    EdgeForm[{
                    GrayLevel[0.5], 
                    AbsoluteThickness[1.5], 
                    Opacity[0.66]}], {}, {}], 
                    RectangleBox[{0.42, 0.}, 
                    NCache[{0.44, 
                    Rational[1450, 3989]}, {0.44, 0.36349962396590624`}], 
                    "RoundingRadius" -> 0]}, 
                    ImageSizeCache -> {{179.86333107461738`, 
                    187.24510722257654`}, {55.460339092370845`, 
                    57.16301030167204}}], "DelayedMouseEffectStyle"], 
                   StatusArea[#, 0.36349962396590624`]& , TagBoxNote -> 
                   "0.36349962396590624"], 
                  StyleBox[
                  "0.36349962396590624`", {}, StripOnInput -> False]], 
                 Annotation[#, 
                  Style[0.36349962396590624`, {}], "Tooltip"]& ], 
                TagBox[
                 TooltipBox[
                  TagBox[
                   TagBox[
                    DynamicBox[{
                    FEPrivate`If[
                    CurrentValue["MouseOver"], 
                    EdgeForm[{
                    GrayLevel[0.5], 
                    AbsoluteThickness[1.5], 
                    Opacity[0.66]}], {}, {}], 
                    RectangleBox[{0.44, 0.}, 
                    NCache[{0.46, 
                    Rational[850, 3989]}, {0.46, 0.21308598646277263`}], 
                    "RoundingRadius" -> 0]}, 
                    ImageSizeCache -> {{186.74510722257654`, 
                    194.12688337053575`}, {55.957996144495475`, 
                    57.16301030167204}}], "DelayedMouseEffectStyle"], 
                   StatusArea[#, 0.21308598646277263`]& , TagBoxNote -> 
                   "0.21308598646277263"], 
                  StyleBox[
                  "0.21308598646277263`", {}, StripOnInput -> False]], 
                 Annotation[#, 
                  Style[0.21308598646277263`, {}], "Tooltip"]& ], 
                TagBox[
                 TooltipBox[
                  TagBox[
                   TagBox[
                    DynamicBox[{
                    FEPrivate`If[
                    CurrentValue["MouseOver"], 
                    EdgeForm[{
                    GrayLevel[0.5], 
                    AbsoluteThickness[1.5], 
                    Opacity[0.66]}], {}, {}], 
                    RectangleBox[{0.46, 0.}, 
                    NCache[{0.48, 
                    Rational[800, 3989]}, {0.48, 0.20055151667084484`}], 
                    "RoundingRadius" -> 0]}, 
                    ImageSizeCache -> {{193.62688337053575`, 
                    201.00865951849497`}, {55.99946756550586, 
                    57.16301030167204}}], "DelayedMouseEffectStyle"], 
                   StatusArea[#, 0.20055151667084484`]& , TagBoxNote -> 
                   "0.20055151667084484"], 
                  StyleBox[
                  "0.20055151667084484`", {}, StripOnInput -> False]], 
                 Annotation[#, 
                  Style[0.20055151667084484`, {}], "Tooltip"]& ], 
                TagBox[
                 TooltipBox[
                  TagBox[
                   TagBox[
                    DynamicBox[{
                    FEPrivate`If[
                    CurrentValue["MouseOver"], 
                    EdgeForm[{
                    GrayLevel[0.5], 
                    AbsoluteThickness[1.5], 
                    Opacity[0.66]}], {}, {}], 
                    RectangleBox[{0.48, 0.}, 
                    NCache[{0.5, 
                    Rational[1850, 11967]}, {0.5, 0.15459179410044288`}], 
                    "RoundingRadius" -> 0]}, 
                    ImageSizeCache -> {{200.50865951849497`, 
                    207.89043566645412`}, {56.151529442543946`, 
                    57.16301030167204}}], "DelayedMouseEffectStyle"], 
                   StatusArea[#, 0.15459179410044288`]& , TagBoxNote -> 
                   "0.15459179410044288"], 
                  StyleBox[
                  "0.15459179410044288`", {}, StripOnInput -> False]], 
                 Annotation[#, 
                  Style[0.15459179410044288`, {}], "Tooltip"]& ], 
                TagBox[
                 TooltipBox[
                  TagBox[
                   TagBox[
                    DynamicBox[{
                    FEPrivate`If[
                    CurrentValue["MouseOver"], 
                    EdgeForm[{
                    GrayLevel[0.5], 
                    AbsoluteThickness[1.5], 
                    Opacity[0.66]}], {}, {}], 
                    RectangleBox[{0.5, 0.}, 
                    NCache[{0.52, 
                    Rational[950, 11967]}, {0.52, 0.07938497534887608}], 
                    "RoundingRadius" -> 0]}, 
                    ImageSizeCache -> {{207.39043566645412`, 
                    214.77221181441328`}, {56.40035796860626, 
                    57.16301030167204}}], "DelayedMouseEffectStyle"], 
                   StatusArea[#, 0.07938497534887608]& , TagBoxNote -> 
                   "0.07938497534887608"], 
                  StyleBox[
                  "0.07938497534887608`", {}, StripOnInput -> False]], 
                 Annotation[#, 
                  Style[0.07938497534887608, {}], "Tooltip"]& ], 
                TagBox[
                 TooltipBox[
                  TagBox[
                   TagBox[
                    DynamicBox[{
                    FEPrivate`If[
                    CurrentValue["MouseOver"], 
                    EdgeForm[{
                    GrayLevel[0.5], 
                    AbsoluteThickness[1.5], 
                    Opacity[0.66]}], {}, {}], 
                    RectangleBox[{0.52, 0.}, 
                    NCache[{0.54, 
                    Rational[950, 11967]}, {0.54, 0.07938497534887608}], 
                    "RoundingRadius" -> 0]}, 
                    ImageSizeCache -> {{214.27221181441328`, 
                    221.6539879623725}, {56.40035796860626, 
                    57.16301030167204}}], "DelayedMouseEffectStyle"], 
                   StatusArea[#, 0.07938497534887608]& , TagBoxNote -> 
                   "0.07938497534887608"], 
                  StyleBox[
                  "0.07938497534887608`", {}, StripOnInput -> False]], 
                 Annotation[#, 
                  Style[0.07938497534887608, {}], "Tooltip"]& ], 
                TagBox[
                 TooltipBox[
                  TagBox[
                   TagBox[
                    DynamicBox[{
                    FEPrivate`If[
                    CurrentValue["MouseOver"], 
                    EdgeForm[{
                    GrayLevel[0.5], 
                    AbsoluteThickness[1.5], 
                    Opacity[0.66]}], {}, {}], 
                    RectangleBox[{0.54, 0.}, 
                    NCache[{0.56, 
                    Rational[300, 3989]}, {0.56, 0.0752068187515668}], 
                    "RoundingRadius" -> 0]}, 
                    ImageSizeCache -> {{221.1539879623725, 
                    228.5357641103317}, {56.41418177560972, 
                    57.16301030167204}}], "DelayedMouseEffectStyle"], 
                   StatusArea[#, 0.0752068187515668]& , TagBoxNote -> 
                   "0.0752068187515668"], 
                  StyleBox["0.0752068187515668`", {}, StripOnInput -> False]],
                  Annotation[#, 
                  Style[0.0752068187515668, {}], "Tooltip"]& ], 
                TagBox[
                 TooltipBox[
                  TagBox[
                   TagBox[
                    DynamicBox[{
                    FEPrivate`If[
                    CurrentValue["MouseOver"], 
                    EdgeForm[{
                    GrayLevel[0.5], 
                    AbsoluteThickness[1.5], 
                    Opacity[0.66]}], {}, {}], 
                    RectangleBox[{0.56, 0.}, 
                    NCache[{0.58, 
                    Rational[400, 11967]}, {0.58, 0.033425252778474135`}], 
                    "RoundingRadius" -> 0]}, 
                    ImageSizeCache -> {{228.0357641103317, 
                    235.41754025829087`}, {56.552419845644344`, 
                    57.16301030167204}}], "DelayedMouseEffectStyle"], 
                   StatusArea[#, 0.033425252778474135`]& , TagBoxNote -> 
                   "0.033425252778474135"], 
                  StyleBox[
                  "0.033425252778474135`", {}, StripOnInput -> False]], 
                 Annotation[#, 
                  Style[0.033425252778474135`, {}], "Tooltip"]& ], 
                TagBox[
                 TooltipBox[
                  TagBox[
                   TagBox[
                    DynamicBox[{
                    FEPrivate`If[
                    CurrentValue["MouseOver"], 
                    EdgeForm[{
                    GrayLevel[0.5], 
                    AbsoluteThickness[1.5], 
                    Opacity[0.66]}], {}, {}], 
                    RectangleBox[{0.58, 0.}, 
                    NCache[{0.6, 
                    Rational[200, 11967]}, {0.6, 0.016712626389237067`}], 
                    "RoundingRadius" -> 0]}, 
                    ImageSizeCache -> {{234.91754025829087`, 
                    242.29931640625003`}, {56.60771507365819, 
                    57.16301030167204}}], "DelayedMouseEffectStyle"], 
                   StatusArea[#, 0.016712626389237067`]& , TagBoxNote -> 
                   "0.016712626389237067"], 
                  StyleBox[
                  "0.016712626389237067`", {}, StripOnInput -> False]], 
                 Annotation[#, 
                  Style[0.016712626389237067`, {}], "Tooltip"]& ], 
                TagBox[
                 TooltipBox[
                  TagBox[
                   TagBox[
                    DynamicBox[{
                    FEPrivate`If[
                    CurrentValue["MouseOver"], 
                    EdgeForm[{
                    GrayLevel[0.5], 
                    AbsoluteThickness[1.5], 
                    Opacity[0.66]}], {}, {}], 
                    RectangleBox[{0.6, 0.}, 
                    NCache[{0.62, 
                    Rational[200, 11967]}, {0.62, 0.016712626389237067`}], 
                    "RoundingRadius" -> 0]}, 
                    ImageSizeCache -> {{241.79931640625003`, 
                    249.18109255420924`}, {56.60771507365819, 
                    57.16301030167204}}], "DelayedMouseEffectStyle"], 
                   StatusArea[#, 0.016712626389237067`]& , TagBoxNote -> 
                   "0.016712626389237067"], 
                  StyleBox[
                  "0.016712626389237067`", {}, StripOnInput -> False]], 
                 Annotation[#, 
                  Style[0.016712626389237067`, {}], "Tooltip"]& ], 
                TagBox[
                 TooltipBox[
                  TagBox[
                   TagBox[
                    DynamicBox[{
                    FEPrivate`If[
                    CurrentValue["MouseOver"], 
                    EdgeForm[{
                    GrayLevel[0.5], 
                    AbsoluteThickness[1.5], 
                    Opacity[0.66]}], {}, {}], 
                    RectangleBox[{0.62, 0.}, 
                    NCache[{0.64, 
                    Rational[50, 11967]}, {0.64, 0.004178156597309267}], 
                    "RoundingRadius" -> 0]}, 
                    ImageSizeCache -> {{248.68109255420924`, 
                    256.06286870216843`}, {56.64918649466858, 
                    57.16301030167204}}], "DelayedMouseEffectStyle"], 
                   StatusArea[#, 0.004178156597309267]& , TagBoxNote -> 
                   "0.004178156597309267"], 
                  StyleBox[
                  "0.004178156597309267`", {}, StripOnInput -> False]], 
                 Annotation[#, 
                  Style[0.004178156597309267, {}], "Tooltip"]& ], 
                TagBox[
                 TooltipBox[
                  TagBox[
                   TagBox[
                    DynamicBox[{
                    FEPrivate`If[
                    CurrentValue["MouseOver"], 
                    EdgeForm[{
                    GrayLevel[0.5], 
                    AbsoluteThickness[1.5], 
                    Opacity[0.66]}], {}, {}], 
                    RectangleBox[{0.64, 0.}, 
                    NCache[{0.66, 
                    Rational[100, 11967]}, {0.66, 0.008356313194618534}], 
                    "RoundingRadius" -> 0]}, 
                    ImageSizeCache -> {{255.56286870216846`, 
                    262.9446448501276}, {56.635362687665115`, 
                    57.16301030167204}}], "DelayedMouseEffectStyle"], 
                   StatusArea[#, 0.008356313194618534]& , TagBoxNote -> 
                   "0.008356313194618534"], 
                  StyleBox[
                  "0.008356313194618534`", {}, StripOnInput -> False]], 
                 Annotation[#, 
                  Style[0.008356313194618534, {}], "Tooltip"]& ], 
                TagBox[
                 TooltipBox[
                  TagBox[
                   TagBox[
                    DynamicBox[{
                    FEPrivate`If[
                    CurrentValue["MouseOver"], 
                    EdgeForm[{
                    GrayLevel[0.5], 
                    AbsoluteThickness[1.5], 
                    Opacity[0.66]}], {}, {}], 
                    RectangleBox[{0.66, 0.}, 
                    NCache[{0.68, 
                    Rational[50, 3989]}, {0.68, 0.012534469791927802`}], 
                    "RoundingRadius" -> 0]}, 
                    ImageSizeCache -> {{262.4446448501276, 
                    269.82642099808675`}, {56.62153888066165, 
                    57.16301030167204}}], "DelayedMouseEffectStyle"], 
                   StatusArea[#, 0.012534469791927802`]& , TagBoxNote -> 
                   "0.012534469791927802"], 
                  StyleBox[
                  "0.012534469791927802`", {}, StripOnInput -> False]], 
                 Annotation[#, 
                  Style[0.012534469791927802`, {}], "Tooltip"]& ], 
                TagBox[
                 TooltipBox[
                  TagBox[
                   TagBox[
                    DynamicBox[{
                    FEPrivate`If[
                    CurrentValue["MouseOver"], 
                    EdgeForm[{
                    GrayLevel[0.5], 
                    AbsoluteThickness[1.5], 
                    Opacity[0.66]}], {}, {}], 
                    RectangleBox[{1., 0.}, 
                    NCache[{1.02, 
                    Rational[50, 11967]}, {1.02, 0.004178156597309267}], 
                    "RoundingRadius" -> 0]}, 
                    ImageSizeCache -> {{379.43483936543373`, 
                    386.816615513393}, {56.64918649466858, 
                    57.16301030167204}}], "DelayedMouseEffectStyle"], 
                   StatusArea[#, 0.004178156597309267]& , TagBoxNote -> 
                   "0.004178156597309267"], 
                  StyleBox[
                  "0.004178156597309267`", {}, StripOnInput -> False]], 
                 Annotation[#, 
                  Style[0.004178156597309267, {}], 
                  "Tooltip"]& ]}, {}, {}}}, {{{{}, {}, {}, {}, {}, {}, {}, \
{}, {}, {}, {}, {}, {}, {}, {}, {}, {}, {}, {}, {}, {}, {}, {}, {}, {}, {}, \
{}, {}, {}, {}, {}, {}, {}, {}, {}, {}, {}, {}, {}, {}, {}, {}}, {}}, {{{}, \
{}, {}, {}, {}, {}, {}, {}, {}, {}, {}, {}, {}, {}, {}, {}, {}, {}, {}, {}, \
{}, {}, {}, {}, {}, {}, {}, {}, {}, {}, {}, {}, {}, {}, {}}, {}}}}, 
            AspectRatio -> NCache[GoldenRatio^(-1), 0.6180339887498948], 
            Axes -> {True, True}, AxesLabel -> {None, None}, 
            AxesOrigin -> {-0.012, 0.}, Frame -> True, FrameLabel -> {{
               FormBox[
                TagBox["\"Density\"", HoldForm], TraditionalForm], None}, {
               FormBox[
                TagBox["\"Norm. fluor.\"", HoldForm], TraditionalForm], 
               None}}, 
            FrameTicks -> {{Automatic, Automatic}, {Automatic, Automatic}}, 
            GridLines -> {None, None}, GridLinesStyle -> Directive[
              GrayLevel[0.5, 0.4]], ImageSize -> 250, 
            Method -> {CoordinatesToolOptions -> {"DisplayFunction" -> ({
                  Identity[
                   Part[#, 1]], 
                  Identity[
                   Part[#, 2]]}& ), "CopiedValueFunction" -> ({
                  Identity[
                   Part[#, 1]], 
                  Identity[
                   Part[#, 2]]}& )}, "AxisPadding" -> Scaled[0.02], 
              "ChartDefaultStyle" -> {
                Directive[
                 RGBColor[1., 0.725, 0], 
                 Opacity[0.6]], 
                Directive[
                 RGBColor[0.24, 0.6, 0.8], 
                 Opacity[0.6]], 
                Directive[
                 RGBColor[0.455, 0.7, 0.21], 
                 Opacity[0.6]], 
                Directive[
                 RGBColor[0.922526, 0.385626, 0.209179], 
                 Opacity[0.6]], 
                Directive[
                 RGBColor[0.578, 0.51, 0.85], 
                 Opacity[0.6]], 
                Directive[
                 RGBColor[0.772079, 0.431554, 0.102387], 
                 Opacity[0.6]], 
                Directive[
                 RGBColor[0.4, 0.64, 1.], 
                 Opacity[0.6]], 
                Directive[
                 RGBColor[1., 0.75, 0.], 
                 Opacity[0.6]], 
                Directive[
                 RGBColor[0.8, 0.4, 0.76], 
                 Opacity[0.6]], 
                Directive[
                 RGBColor[0.637, 0.65, 0.], 
                 Opacity[0.6]], 
                Directive[
                 RGBColor[0.915, 0.3325, 0.2125], 
                 Opacity[0.6]], 
                Directive[
                 RGBColor[0.40082222609352647`, 0.5220066643438841, 0.85], 
                 Opacity[0.6]], 
                Directive[
                 RGBColor[
                 0.9728288904374106, 0.621644452187053, 0.07336199581899142], 
                 
                 Opacity[0.6]], 
                Directive[
                 RGBColor[0.736782672705901, 0.358, 0.5030266573755369], 
                 Opacity[0.6]], 
                Directive[
                 RGBColor[0.28026441037696703`, 0.715, 0.4292089322474965], 
                 Opacity[0.6]]}, "DefaultBoundaryStyle" -> Automatic, 
              "DefaultChartBaseStyle" -> Directive[
                RGBColor[1., 0.79375, 0.25], 
                EdgeForm[{
                  GrayLevel[0]}]], 
              "DefaultGraphicsInteraction" -> {
               "Version" -> 1.2, "TrackMousePosition" -> {True, False}, 
                "Effects" -> {
                 "Highlight" -> {"ratio" -> 2}, 
                  "HighlightPoint" -> {"ratio" -> 2}, 
                  "Droplines" -> {
                   "freeformCursorMode" -> True, 
                    "placement" -> {"x" -> "All", "y" -> "None"}}}}, 
              "DefaultPlotStyle" -> Automatic, "DomainPadding" -> 
              Scaled[0.02], "RangePadding" -> Scaled[0.05]}, PlotLabel -> 
            FormBox["\"E) Norm. fluo. distribution\"", TraditionalForm], 
            PlotRange -> NCache[{{0, 
                Rational[3, 5]}, {All, All}}, {{0, 0.6}, {All, All}}], 
            PlotRangeClipping -> True, PlotRangePadding -> {{
               Scaled[0.02], 
               Scaled[0.02]}, {None, 
               Scaled[0.05]}}, Ticks -> {Automatic, Automatic}], 
           FormBox[
            FormBox[
             TemplateBox[{"\"WT\"", "\"MT\""}, "SwatchLegend", 
              DisplayFunction -> (FormBox[
                StyleBox[
                 StyleBox[
                  PaneBox[
                   TagBox[
                    GridBox[{{
                    TagBox[
                    GridBox[{{
                    GraphicsBox[{
                    Directive[
                    PointSize[0.5], 
                    AbsoluteThickness[1.6], 
                    EdgeForm[
                    Directive[
                    Thickness[Small], 
                    Opacity[0.476], 
                    GrayLevel[0]]], 
                    Opacity[0.6], 
                    GrayLevel[0.5]], 
                    RectangleBox[{0, 0}, {10, 10}, "RoundingRadius" -> 0]}, 
                    AspectRatio -> Full, ImageSize -> {10, 10}, 
                    PlotRangePadding -> None, ImagePadding -> Automatic, 
                    BaselinePosition -> (Scaled[0.1] -> Baseline)], #}, {
                    GraphicsBox[{
                    Directive[
                    PointSize[0.5], 
                    AbsoluteThickness[1.6], 
                    EdgeForm[
                    Directive[
                    Thickness[Small], 
                    Opacity[0.476], 
                    GrayLevel[0]]], 
                    Opacity[0.6], 
                    RGBColor[1, 0.5, 0]], 
                    RectangleBox[{0, 0}, {10, 10}, "RoundingRadius" -> 0]}, 
                    AspectRatio -> Full, ImageSize -> {10, 10}, 
                    PlotRangePadding -> None, ImagePadding -> Automatic, 
                    BaselinePosition -> (Scaled[0.1] -> Baseline)], #2}}, 
                    GridBoxAlignment -> {
                    "Columns" -> {Center, Left}, "Rows" -> {{Baseline}}}, 
                    AutoDelete -> False, 
                    GridBoxDividers -> {
                    "Columns" -> {{False}}, "Rows" -> {{False}}}, 
                    GridBoxItemSize -> {
                    "Columns" -> {{All}}, "Rows" -> {{All}}}, 
                    GridBoxSpacings -> {
                    "Columns" -> {{0.3}}, "Rows" -> {{0.5}}}], "Grid"]}}, 
                    GridBoxAlignment -> {
                    "Columns" -> {{Left}}, "Rows" -> {{Top}}}, AutoDelete -> 
                    False, GridBoxItemSize -> {
                    "Columns" -> {{Automatic}}, "Rows" -> {{Automatic}}}, 
                    GridBoxSpacings -> {"Columns" -> {{1}}, "Rows" -> {{0}}}],
                     "Grid"], Alignment -> Left, AppearanceElements -> None, 
                   ImageMargins -> {{5, 5}, {5, 5}}, ImageSizeAction -> 
                   "ResizeToFit"], LineIndent -> 0, StripOnInput -> False], {
                 FontFamily -> "Arial"}, Background -> Automatic, 
                 StripOnInput -> False], TraditionalForm]& ), 
              InterpretationFunction :> (RowBox[{"SwatchLegend", "[", 
                 RowBox[{
                   RowBox[{"{", 
                    RowBox[{
                    RowBox[{"{", 
                    RowBox[{
                    RowBox[{"Directive", "[", 
                    RowBox[{
                    RowBox[{"EdgeForm", "[", 
                    RowBox[{"Directive", "[", 
                    RowBox[{
                    RowBox[{"Thickness", "[", "Small", "]"}], ",", 
                    RowBox[{"Opacity", "[", "0.476`", "]"}], ",", 
                    
                    TemplateBox[<|"color" -> GrayLevel[0]|>, 
                    "GrayLevelColorSwatchTemplate"]}], "]"}], "]"}], ",", 
                    RowBox[{"Opacity", "[", "0.6`", "]"}], ",", 
                    
                    TemplateBox[<|"color" -> GrayLevel[0.5]|>, 
                    "GrayLevelColorSwatchTemplate"]}], "]"}], ",", 
                    RowBox[{"Directive", "[", 
                    RowBox[{
                    RowBox[{"EdgeForm", "[", 
                    RowBox[{"Directive", "[", 
                    RowBox[{
                    RowBox[{"Thickness", "[", "Small", "]"}], ",", 
                    RowBox[{"Opacity", "[", "0.476`", "]"}], ",", 
                    
                    TemplateBox[<|"color" -> GrayLevel[0]|>, 
                    "GrayLevelColorSwatchTemplate"]}], "]"}], "]"}], ",", 
                    RowBox[{"Opacity", "[", "0.6`", "]"}], ",", 
                    
                    TemplateBox[<|"color" -> RGBColor[1, 0.5, 0]|>, 
                    "RGBColorSwatchTemplate"]}], "]"}]}], "}"}], ",", 
                    RowBox[{"{", 
                    RowBox[{
                    RowBox[{"Directive", "[", 
                    RowBox[{
                    RowBox[{"EdgeForm", "[", 
                    RowBox[{"Directive", "[", 
                    RowBox[{
                    RowBox[{"Thickness", "[", "Small", "]"}], ",", 
                    RowBox[{"Opacity", "[", "0.476`", "]"}], ",", 
                    
                    TemplateBox[<|"color" -> GrayLevel[0]|>, 
                    "GrayLevelColorSwatchTemplate"]}], "]"}], "]"}], ",", 
                    RowBox[{"Opacity", "[", "0.6`", "]"}], ",", 
                    
                    TemplateBox[<|"color" -> GrayLevel[1]|>, 
                    "GrayLevelColorSwatchTemplate"]}], "]"}], ",", 
                    RowBox[{"Directive", "[", 
                    RowBox[{
                    RowBox[{"EdgeForm", "[", 
                    RowBox[{"Directive", "[", 
                    RowBox[{
                    RowBox[{"Thickness", "[", "Small", "]"}], ",", 
                    RowBox[{"Opacity", "[", "0.476`", "]"}], ",", 
                    
                    TemplateBox[<|"color" -> GrayLevel[0]|>, 
                    "GrayLevelColorSwatchTemplate"]}], "]"}], "]"}], ",", 
                    RowBox[{"Opacity", "[", "0.6`", "]"}], ",", 
                    
                    TemplateBox[<|"color" -> GrayLevel[1]|>, 
                    "GrayLevelColorSwatchTemplate"]}], "]"}], ",", 
                    RowBox[{"Directive", "[", 
                    RowBox[{
                    RowBox[{"EdgeForm", "[", 
                    RowBox[{"Directive", "[", 
                    RowBox[{
                    RowBox[{"Thickness", "[", "Small", "]"}], ",", 
                    RowBox[{"Opacity", "[", "0.476`", "]"}], ",", 
                    
                    TemplateBox[<|"color" -> GrayLevel[0]|>, 
                    "GrayLevelColorSwatchTemplate"]}], "]"}], "]"}], ",", 
                    RowBox[{"Opacity", "[", "0.6`", "]"}], ",", 
                    
                    TemplateBox[<|"color" -> GrayLevel[1]|>, 
                    "GrayLevelColorSwatchTemplate"]}], "]"}], ",", 
                    RowBox[{"Directive", "[", 
                    RowBox[{
                    RowBox[{"EdgeForm", "[", 
                    RowBox[{"Directive", "[", 
                    RowBox[{
                    RowBox[{"Thickness", "[", "Small", "]"}], ",", 
                    RowBox[{"Opacity", "[", "0.476`", "]"}], ",", 
                    
                    TemplateBox[<|"color" -> GrayLevel[0]|>, 
                    "GrayLevelColorSwatchTemplate"]}], "]"}], "]"}], ",", 
                    RowBox[{"Opacity", "[", "0.6`", "]"}], ",", 
                    
                    TemplateBox[<|"color" -> GrayLevel[1]|>, 
                    "GrayLevelColorSwatchTemplate"]}], "]"}], ",", 
                    RowBox[{"Directive", "[", 
                    RowBox[{
                    RowBox[{"EdgeForm", "[", 
                    RowBox[{"Directive", "[", 
                    RowBox[{
                    RowBox[{"Thickness", "[", "Small", "]"}], ",", 
                    RowBox[{"Opacity", "[", "0.476`", "]"}], ",", 
                    
                    TemplateBox[<|"color" -> GrayLevel[0]|>, 
                    "GrayLevelColorSwatchTemplate"]}], "]"}], "]"}], ",", 
                    RowBox[{"Opacity", "[", "0.6`", "]"}], ",", 
                    
                    TemplateBox[<|"color" -> GrayLevel[1]|>, 
                    "GrayLevelColorSwatchTemplate"]}], "]"}], ",", 
                    RowBox[{"Directive", "[", 
                    RowBox[{
                    RowBox[{"EdgeForm", "[", 
                    RowBox[{"Directive", "[", 
                    RowBox[{
                    RowBox[{"Thickness", "[", "Small", "]"}], ",", 
                    RowBox[{"Opacity", "[", "0.476`", "]"}], ",", 
                    
                    TemplateBox[<|"color" -> GrayLevel[0]|>, 
                    "GrayLevelColorSwatchTemplate"]}], "]"}], "]"}], ",", 
                    RowBox[{"Opacity", "[", "0.6`", "]"}], ",", 
                    
                    TemplateBox[<|"color" -> GrayLevel[1]|>, 
                    "GrayLevelColorSwatchTemplate"]}], "]"}], ",", 
                    RowBox[{"Directive", "[", 
                    RowBox[{
                    RowBox[{"EdgeForm", "[", 
                    RowBox[{"Directive", "[", 
                    RowBox[{
                    RowBox[{"Thickness", "[", "Small", "]"}], ",", 
                    RowBox[{"Opacity", "[", "0.476`", "]"}], ",", 
                    
                    TemplateBox[<|"color" -> GrayLevel[0]|>, 
                    "GrayLevelColorSwatchTemplate"]}], "]"}], "]"}], ",", 
                    RowBox[{"Opacity", "[", "0.6`", "]"}], ",", 
                    
                    TemplateBox[<|"color" -> GrayLevel[1]|>, 
                    "GrayLevelColorSwatchTemplate"]}], "]"}], ",", 
                    RowBox[{"Directive", "[", 
                    RowBox[{
                    RowBox[{"EdgeForm", "[", 
                    RowBox[{"Directive", "[", 
                    RowBox[{
                    RowBox[{"Thickness", "[", "Small", "]"}], ",", 
                    RowBox[{"Opacity", "[", "0.476`", "]"}], ",", 
                    
                    TemplateBox[<|"color" -> GrayLevel[0]|>, 
                    "GrayLevelColorSwatchTemplate"]}], "]"}], "]"}], ",", 
                    RowBox[{"Opacity", "[", "0.6`", "]"}], ",", 
                    
                    TemplateBox[<|"color" -> GrayLevel[1]|>, 
                    "GrayLevelColorSwatchTemplate"]}], "]"}], ",", 
                    RowBox[{"Directive", "[", 
                    RowBox[{
                    RowBox[{"EdgeForm", "[", 
                    RowBox[{"Directive", "[", 
                    RowBox[{
                    RowBox[{"Thickness", "[", "Small", "]"}], ",", 
                    RowBox[{"Opacity", "[", "0.476`", "]"}], ",", 
                    
                    TemplateBox[<|"color" -> GrayLevel[0]|>, 
                    "GrayLevelColorSwatchTemplate"]}], "]"}], "]"}], ",", 
                    RowBox[{"Opacity", "[", "0.6`", "]"}], ",", 
                    
                    TemplateBox[<|"color" -> GrayLevel[1]|>, 
                    "GrayLevelColorSwatchTemplate"]}], "]"}], ",", 
                    RowBox[{"Directive", "[", 
                    RowBox[{
                    RowBox[{"EdgeForm", "[", 
                    RowBox[{"Directive", "[", 
                    RowBox[{
                    RowBox[{"Thickness", "[", "Small", "]"}], ",", 
                    RowBox[{"Opacity", "[", "0.476`", "]"}], ",", 
                    
                    TemplateBox[<|"color" -> GrayLevel[0]|>, 
                    "GrayLevelColorSwatchTemplate"]}], "]"}], "]"}], ",", 
                    RowBox[{"Opacity", "[", "0.6`", "]"}], ",", 
                    
                    TemplateBox[<|"color" -> GrayLevel[1]|>, 
                    "GrayLevelColorSwatchTemplate"]}], "]"}], ",", 
                    RowBox[{"Directive", "[", 
                    RowBox[{
                    RowBox[{"EdgeForm", "[", 
                    RowBox[{"Directive", "[", 
                    RowBox[{
                    RowBox[{"Thickness", "[", "Small", "]"}], ",", 
                    RowBox[{"Opacity", "[", "0.476`", "]"}], ",", 
                    
                    TemplateBox[<|"color" -> GrayLevel[0]|>, 
                    "GrayLevelColorSwatchTemplate"]}], "]"}], "]"}], ",", 
                    RowBox[{"Opacity", "[", "0.6`", "]"}], ",", 
                    
                    TemplateBox[<|"color" -> GrayLevel[1]|>, 
                    "GrayLevelColorSwatchTemplate"]}], "]"}], ",", 
                    RowBox[{"Directive", "[", 
                    RowBox[{
                    RowBox[{"EdgeForm", "[", 
                    RowBox[{"Directive", "[", 
                    RowBox[{
                    RowBox[{"Thickness", "[", "Small", "]"}], ",", 
                    RowBox[{"Opacity", "[", "0.476`", "]"}], ",", 
                    
                    TemplateBox[<|"color" -> GrayLevel[0]|>, 
                    "GrayLevelColorSwatchTemplate"]}], "]"}], "]"}], ",", 
                    RowBox[{"Opacity", "[", "0.6`", "]"}], ",", 
                    
                    TemplateBox[<|"color" -> GrayLevel[1]|>, 
                    "GrayLevelColorSwatchTemplate"]}], "]"}], ",", 
                    RowBox[{"Directive", "[", 
                    RowBox[{
                    RowBox[{"EdgeForm", "[", 
                    RowBox[{"Directive", "[", 
                    RowBox[{
                    RowBox[{"Thickness", "[", "Small", "]"}], ",", 
                    RowBox[{"Opacity", "[", "0.476`", "]"}], ",", 
                    
                    TemplateBox[<|"color" -> GrayLevel[0]|>, 
                    "GrayLevelColorSwatchTemplate"]}], "]"}], "]"}], ",", 
                    RowBox[{"Opacity", "[", "0.6`", "]"}], ",", 
                    
                    TemplateBox[<|"color" -> GrayLevel[1]|>, 
                    "GrayLevelColorSwatchTemplate"]}], "]"}], ",", 
                    RowBox[{"Directive", "[", 
                    RowBox[{
                    RowBox[{"EdgeForm", "[", 
                    RowBox[{"Directive", "[", 
                    RowBox[{
                    RowBox[{"Thickness", "[", "Small", "]"}], ",", 
                    RowBox[{"Opacity", "[", "0.476`", "]"}], ",", 
                    
                    TemplateBox[<|"color" -> GrayLevel[0]|>, 
                    "GrayLevelColorSwatchTemplate"]}], "]"}], "]"}], ",", 
                    RowBox[{"Opacity", "[", "0.6`", "]"}], ",", 
                    
                    TemplateBox[<|"color" -> GrayLevel[1]|>, 
                    "GrayLevelColorSwatchTemplate"]}], "]"}], ",", 
                    RowBox[{"Directive", "[", 
                    RowBox[{
                    RowBox[{"EdgeForm", "[", 
                    RowBox[{"Directive", "[", 
                    RowBox[{
                    RowBox[{"Thickness", "[", "Small", "]"}], ",", 
                    RowBox[{"Opacity", "[", "0.476`", "]"}], ",", 
                    
                    TemplateBox[<|"color" -> GrayLevel[0]|>, 
                    "GrayLevelColorSwatchTemplate"]}], "]"}], "]"}], ",", 
                    RowBox[{"Opacity", "[", "0.6`", "]"}], ",", 
                    
                    TemplateBox[<|"color" -> GrayLevel[1]|>, 
                    "GrayLevelColorSwatchTemplate"]}], "]"}], ",", 
                    RowBox[{"Directive", "[", 
                    RowBox[{
                    RowBox[{"EdgeForm", "[", 
                    RowBox[{"Directive", "[", 
                    RowBox[{
                    RowBox[{"Thickness", "[", "Small", "]"}], ",", 
                    RowBox[{"Opacity", "[", "0.476`", "]"}], ",", 
                    
                    TemplateBox[<|"color" -> GrayLevel[0]|>, 
                    "GrayLevelColorSwatchTemplate"]}], "]"}], "]"}], ",", 
                    RowBox[{"Opacity", "[", "0.6`", "]"}], ",", 
                    
                    TemplateBox[<|"color" -> GrayLevel[1]|>, 
                    "GrayLevelColorSwatchTemplate"]}], "]"}], ",", 
                    RowBox[{"Directive", "[", 
                    RowBox[{
                    RowBox[{"EdgeForm", "[", 
                    RowBox[{"Directive", "[", 
                    RowBox[{
                    RowBox[{"Thickness", "[", "Small", "]"}], ",", 
                    RowBox[{"Opacity", "[", "0.476`", "]"}], ",", 
                    
                    TemplateBox[<|"color" -> GrayLevel[0]|>, 
                    "GrayLevelColorSwatchTemplate"]}], "]"}], "]"}], ",", 
                    RowBox[{"Opacity", "[", "0.6`", "]"}], ",", 
                    
                    TemplateBox[<|"color" -> GrayLevel[1]|>, 
                    "GrayLevelColorSwatchTemplate"]}], "]"}], ",", 
                    RowBox[{"Directive", "[", 
                    RowBox[{
                    RowBox[{"EdgeForm", "[", 
                    RowBox[{"Directive", "[", 
                    RowBox[{
                    RowBox[{"Thickness", "[", "Small", "]"}], ",", 
                    RowBox[{"Opacity", "[", "0.476`", "]"}], ",", 
                    
                    TemplateBox[<|"color" -> GrayLevel[0]|>, 
                    "GrayLevelColorSwatchTemplate"]}], "]"}], "]"}], ",", 
                    RowBox[{"Opacity", "[", "0.6`", "]"}], ",", 
                    
                    TemplateBox[<|"color" -> GrayLevel[1]|>, 
                    "GrayLevelColorSwatchTemplate"]}], "]"}], ",", 
                    RowBox[{"Directive", "[", 
                    RowBox[{
                    RowBox[{"EdgeForm", "[", 
                    RowBox[{"Directive", "[", 
                    RowBox[{
                    RowBox[{"Thickness", "[", "Small", "]"}], ",", 
                    RowBox[{"Opacity", "[", "0.476`", "]"}], ",", 
                    
                    TemplateBox[<|"color" -> GrayLevel[0]|>, 
                    "GrayLevelColorSwatchTemplate"]}], "]"}], "]"}], ",", 
                    RowBox[{"Opacity", "[", "0.6`", "]"}], ",", 
                    
                    TemplateBox[<|"color" -> GrayLevel[1]|>, 
                    "GrayLevelColorSwatchTemplate"]}], "]"}], ",", 
                    RowBox[{"Directive", "[", 
                    RowBox[{
                    RowBox[{"EdgeForm", "[", 
                    RowBox[{"Directive", "[", 
                    RowBox[{
                    RowBox[{"Thickness", "[", "Small", "]"}], ",", 
                    RowBox[{"Opacity", "[", "0.476`", "]"}], ",", 
                    
                    TemplateBox[<|"color" -> GrayLevel[0]|>, 
                    "GrayLevelColorSwatchTemplate"]}], "]"}], "]"}], ",", 
                    RowBox[{"Opacity", "[", "0.6`", "]"}], ",", 
                    
                    TemplateBox[<|"color" -> GrayLevel[1]|>, 
                    "GrayLevelColorSwatchTemplate"]}], "]"}], ",", 
                    RowBox[{"Directive", "[", 
                    RowBox[{
                    RowBox[{"EdgeForm", "[", 
                    RowBox[{"Directive", "[", 
                    RowBox[{
                    RowBox[{"Thickness", "[", "Small", "]"}], ",", 
                    RowBox[{"Opacity", "[", "0.476`", "]"}], ",", 
                    
                    TemplateBox[<|"color" -> GrayLevel[0]|>, 
                    "GrayLevelColorSwatchTemplate"]}], "]"}], "]"}], ",", 
                    RowBox[{"Opacity", "[", "0.6`", "]"}], ",", 
                    
                    TemplateBox[<|"color" -> GrayLevel[1]|>, 
                    "GrayLevelColorSwatchTemplate"]}], "]"}], ",", 
                    RowBox[{"Directive", "[", 
                    RowBox[{
                    RowBox[{"EdgeForm", "[", 
                    RowBox[{"Directive", "[", 
                    RowBox[{
                    RowBox[{"Thickness", "[", "Small", "]"}], ",", 
                    RowBox[{"Opacity", "[", "0.476`", "]"}], ",", 
                    
                    TemplateBox[<|"color" -> GrayLevel[0]|>, 
                    "GrayLevelColorSwatchTemplate"]}], "]"}], "]"}], ",", 
                    RowBox[{"Opacity", "[", "0.6`", "]"}], ",", 
                    
                    TemplateBox[<|"color" -> GrayLevel[1]|>, 
                    "GrayLevelColorSwatchTemplate"]}], "]"}], ",", 
                    RowBox[{"Directive", "[", 
                    RowBox[{
                    RowBox[{"EdgeForm", "[", 
                    RowBox[{"Directive", "[", 
                    RowBox[{
                    RowBox[{"Thickness", "[", "Small", "]"}], ",", 
                    RowBox[{"Opacity", "[", "0.476`", "]"}], ",", 
                    
                    TemplateBox[<|"color" -> GrayLevel[0]|>, 
                    "GrayLevelColorSwatchTemplate"]}], "]"}], "]"}], ",", 
                    RowBox[{"Opacity", "[", "0.6`", "]"}], ",", 
                    
                    TemplateBox[<|"color" -> GrayLevel[1]|>, 
                    "GrayLevelColorSwatchTemplate"]}], "]"}], ",", 
                    RowBox[{"Directive", "[", 
                    RowBox[{
                    RowBox[{"EdgeForm", "[", 
                    RowBox[{"Directive", "[", 
                    RowBox[{
                    RowBox[{"Thickness", "[", "Small", "]"}], ",", 
                    RowBox[{"Opacity", "[", "0.476`", "]"}], ",", 
                    
                    TemplateBox[<|"color" -> GrayLevel[0]|>, 
                    "GrayLevelColorSwatchTemplate"]}], "]"}], "]"}], ",", 
                    RowBox[{"Opacity", "[", "0.6`", "]"}], ",", 
                    
                    TemplateBox[<|"color" -> GrayLevel[1]|>, 
                    "GrayLevelColorSwatchTemplate"]}], "]"}], ",", 
                    RowBox[{"Directive", "[", 
                    RowBox[{
                    RowBox[{"EdgeForm", "[", 
                    RowBox[{"Directive", "[", 
                    RowBox[{
                    RowBox[{"Thickness", "[", "Small", "]"}], ",", 
                    RowBox[{"Opacity", "[", "0.476`", "]"}], ",", 
                    
                    TemplateBox[<|"color" -> GrayLevel[0]|>, 
                    "GrayLevelColorSwatchTemplate"]}], "]"}], "]"}], ",", 
                    RowBox[{"Opacity", "[", "0.6`", "]"}], ",", 
                    TemplateBox[<|"color" -> GrayLevel[1]|>, 
                    "GrayLevelColorSwatchTemplate"]}], "]"}], ",", 
                    RowBox[{"Directive", "[", 
                    RowBox[{
                    RowBox[{"EdgeForm", "[", 
                    RowBox[{"Directive", "[", 
                    RowBox[{
                    RowBox[{"Thickness", "[", "Small", "]"}], ",", 
                    RowBox[{"Opacity", "[", "0.476`", "]"}], ",", 
                    
                    TemplateBox[<|"color" -> GrayLevel[0]|>, 
                    "GrayLevelColorSwatchTemplate"]}], "]"}], "]"}], ",", 
                    RowBox[{"Opacity", "[", "0.6`", "]"}], ",", 
                    
                    TemplateBox[<|"color" -> GrayLevel[1]|>, 
                    "GrayLevelColorSwatchTemplate"]}], "]"}], ",", 
                    RowBox[{"Directive", "[", 
                    RowBox[{
                    RowBox[{"EdgeForm", "[", 
                    RowBox[{"Directive", "[", 
                    RowBox[{
                    RowBox[{"Thickness", "[", "Small", "]"}], ",", 
                    RowBox[{"Opacity", "[", "0.476`", "]"}], ",", 
                    
                    TemplateBox[<|"color" -> GrayLevel[0]|>, 
                    "GrayLevelColorSwatchTemplate"]}], "]"}], "]"}], ",", 
                    RowBox[{"Opacity", "[", "0.6`", "]"}], ",", 
                    
                    TemplateBox[<|"color" -> GrayLevel[1]|>, 
                    "GrayLevelColorSwatchTemplate"]}], "]"}], ",", 
                    RowBox[{"Directive", "[", 
                    RowBox[{
                    RowBox[{"EdgeForm", "[", 
                    RowBox[{"Directive", "[", 
                    RowBox[{
                    RowBox[{"Thickness", "[", "Small", "]"}], ",", 
                    RowBox[{"Opacity", "[", "0.476`", "]"}], ",", 
                    
                    TemplateBox[<|"color" -> GrayLevel[0]|>, 
                    "GrayLevelColorSwatchTemplate"]}], "]"}], "]"}], ",", 
                    RowBox[{"Opacity", "[", "0.6`", "]"}], ",", 
                    
                    TemplateBox[<|"color" -> GrayLevel[1]|>, 
                    "GrayLevelColorSwatchTemplate"]}], "]"}], ",", 
                    RowBox[{"Directive", "[", 
                    RowBox[{
                    RowBox[{"EdgeForm", "[", 
                    RowBox[{"Directive", "[", 
                    RowBox[{
                    RowBox[{"Thickness", "[", "Small", "]"}], ",", 
                    RowBox[{"Opacity", "[", "0.476`", "]"}], ",", 
                    
                    TemplateBox[<|"color" -> GrayLevel[0]|>, 
                    "GrayLevelColorSwatchTemplate"]}], "]"}], "]"}], ",", 
                    RowBox[{"Opacity", "[", "0.6`", "]"}], ",", 
                    
                    TemplateBox[<|"color" -> GrayLevel[1]|>, 
                    "GrayLevelColorSwatchTemplate"]}], "]"}], ",", 
                    RowBox[{"Directive", "[", 
                    RowBox[{
                    RowBox[{"EdgeForm", "[", 
                    RowBox[{"Directive", "[", 
                    RowBox[{
                    RowBox[{"Thickness", "[", "Small", "]"}], ",", 
                    RowBox[{"Opacity", "[", "0.476`", "]"}], ",", 
                    
                    TemplateBox[<|"color" -> GrayLevel[0]|>, 
                    "GrayLevelColorSwatchTemplate"]}], "]"}], "]"}], ",", 
                    RowBox[{"Opacity", "[", "0.6`", "]"}], ",", 
                    
                    TemplateBox[<|"color" -> GrayLevel[1]|>, 
                    "GrayLevelColorSwatchTemplate"]}], "]"}], ",", 
                    RowBox[{"Directive", "[", 
                    RowBox[{
                    RowBox[{"EdgeForm", "[", 
                    RowBox[{"Directive", "[", 
                    RowBox[{
                    RowBox[{"Thickness", "[", "Small", "]"}], ",", 
                    RowBox[{"Opacity", "[", "0.476`", "]"}], ",", 
                    
                    TemplateBox[<|"color" -> GrayLevel[0]|>, 
                    "GrayLevelColorSwatchTemplate"]}], "]"}], "]"}], ",", 
                    RowBox[{"Opacity", "[", "0.6`", "]"}], ",", 
                    
                    TemplateBox[<|"color" -> GrayLevel[1]|>, 
                    "GrayLevelColorSwatchTemplate"]}], "]"}], ",", 
                    RowBox[{"Directive", "[", 
                    RowBox[{
                    RowBox[{"EdgeForm", "[", 
                    RowBox[{"Directive", "[", 
                    RowBox[{
                    RowBox[{"Thickness", "[", "Small", "]"}], ",", 
                    RowBox[{"Opacity", "[", "0.476`", "]"}], ",", 
                    
                    TemplateBox[<|"color" -> GrayLevel[0]|>, 
                    "GrayLevelColorSwatchTemplate"]}], "]"}], "]"}], ",", 
                    RowBox[{"Opacity", "[", "0.6`", "]"}], ",", 
                    
                    TemplateBox[<|"color" -> GrayLevel[1]|>, 
                    "GrayLevelColorSwatchTemplate"]}], "]"}], ",", 
                    RowBox[{"Directive", "[", 
                    RowBox[{
                    RowBox[{"EdgeForm", "[", 
                    RowBox[{"Directive", "[", 
                    RowBox[{
                    RowBox[{"Thickness", "[", "Small", "]"}], ",", 
                    RowBox[{"Opacity", "[", "0.476`", "]"}], ",", 
                    
                    TemplateBox[<|"color" -> GrayLevel[0]|>, 
                    "GrayLevelColorSwatchTemplate"]}], "]"}], "]"}], ",", 
                    RowBox[{"Opacity", "[", "0.6`", "]"}], ",", 
                    
                    TemplateBox[<|"color" -> GrayLevel[1]|>, 
                    "GrayLevelColorSwatchTemplate"]}], "]"}], ",", 
                    RowBox[{"Directive", "[", 
                    RowBox[{
                    RowBox[{"EdgeForm", "[", 
                    RowBox[{"Directive", "[", 
                    RowBox[{
                    RowBox[{"Thickness", "[", "Small", "]"}], ",", 
                    RowBox[{"Opacity", "[", "0.476`", "]"}], ",", 
                    
                    TemplateBox[<|"color" -> GrayLevel[0]|>, 
                    "GrayLevelColorSwatchTemplate"]}], "]"}], "]"}], ",", 
                    RowBox[{"Opacity", "[", "0.6`", "]"}], ",", 
                    
                    TemplateBox[<|"color" -> GrayLevel[1]|>, 
                    "GrayLevelColorSwatchTemplate"]}], "]"}], ",", 
                    RowBox[{"Directive", "[", 
                    RowBox[{
                    RowBox[{"EdgeForm", "[", 
                    RowBox[{"Directive", "[", 
                    RowBox[{
                    RowBox[{"Thickness", "[", "Small", "]"}], ",", 
                    RowBox[{"Opacity", "[", "0.476`", "]"}], ",", 
                    
                    TemplateBox[<|"color" -> GrayLevel[0]|>, 
                    "GrayLevelColorSwatchTemplate"]}], "]"}], "]"}], ",", 
                    RowBox[{"Opacity", "[", "0.6`", "]"}], ",", 
                    
                    TemplateBox[<|"color" -> GrayLevel[1]|>, 
                    "GrayLevelColorSwatchTemplate"]}], "]"}], ",", 
                    RowBox[{"Directive", "[", 
                    RowBox[{
                    RowBox[{"EdgeForm", "[", 
                    RowBox[{"Directive", "[", 
                    RowBox[{
                    RowBox[{"Thickness", "[", "Small", "]"}], ",", 
                    RowBox[{"Opacity", "[", "0.476`", "]"}], ",", 
                    
                    TemplateBox[<|"color" -> GrayLevel[0]|>, 
                    "GrayLevelColorSwatchTemplate"]}], "]"}], "]"}], ",", 
                    RowBox[{"Opacity", "[", "0.6`", "]"}], ",", 
                    
                    TemplateBox[<|"color" -> GrayLevel[1]|>, 
                    "GrayLevelColorSwatchTemplate"]}], "]"}], ",", 
                    RowBox[{"Directive", "[", 
                    RowBox[{
                    RowBox[{"EdgeForm", "[", 
                    RowBox[{"Directive", "[", 
                    RowBox[{
                    RowBox[{"Thickness", "[", "Small", "]"}], ",", 
                    RowBox[{"Opacity", "[", "0.476`", "]"}], ",", 
                    
                    TemplateBox[<|"color" -> GrayLevel[0]|>, 
                    "GrayLevelColorSwatchTemplate"]}], "]"}], "]"}], ",", 
                    RowBox[{"Opacity", "[", "0.6`", "]"}], ",", 
                    
                    TemplateBox[<|"color" -> GrayLevel[1]|>, 
                    "GrayLevelColorSwatchTemplate"]}], "]"}], ",", 
                    RowBox[{"Directive", "[", 
                    RowBox[{
                    RowBox[{"EdgeForm", "[", 
                    RowBox[{"Directive", "[", 
                    RowBox[{
                    RowBox[{"Thickness", "[", "Small", "]"}], ",", 
                    RowBox[{"Opacity", "[", "0.476`", "]"}], ",", 
                    
                    TemplateBox[<|"color" -> GrayLevel[0]|>, 
                    "GrayLevelColorSwatchTemplate"]}], "]"}], "]"}], ",", 
                    RowBox[{"Opacity", "[", "0.6`", "]"}], ",", 
                    
                    TemplateBox[<|"color" -> GrayLevel[1]|>, 
                    "GrayLevelColorSwatchTemplate"]}], "]"}], ",", 
                    RowBox[{"Directive", "[", 
                    RowBox[{
                    RowBox[{"EdgeForm", "[", 
                    RowBox[{"Directive", "[", 
                    RowBox[{
                    RowBox[{"Thickness", "[", "Small", "]"}], ",", 
                    RowBox[{"Opacity", "[", "0.476`", "]"}], ",", 
                    
                    TemplateBox[<|"color" -> GrayLevel[0]|>, 
                    "GrayLevelColorSwatchTemplate"]}], "]"}], "]"}], ",", 
                    RowBox[{"Opacity", "[", "0.6`", "]"}], ",", 
                    
                    TemplateBox[<|"color" -> GrayLevel[1]|>, 
                    "GrayLevelColorSwatchTemplate"]}], "]"}], ",", 
                    RowBox[{"Directive", "[", 
                    RowBox[{
                    RowBox[{"EdgeForm", "[", 
                    RowBox[{"Directive", "[", 
                    RowBox[{
                    RowBox[{"Thickness", "[", "Small", "]"}], ",", 
                    RowBox[{"Opacity", "[", "0.476`", "]"}], ",", 
                    
                    TemplateBox[<|"color" -> GrayLevel[0]|>, 
                    "GrayLevelColorSwatchTemplate"]}], "]"}], "]"}], ",", 
                    RowBox[{"Opacity", "[", "0.6`", "]"}], ",", 
                    
                    TemplateBox[<|"color" -> GrayLevel[1]|>, 
                    "GrayLevelColorSwatchTemplate"]}], "]"}], ",", 
                    RowBox[{"Directive", "[", 
                    RowBox[{
                    RowBox[{"EdgeForm", "[", 
                    RowBox[{"Directive", "[", 
                    RowBox[{
                    RowBox[{"Thickness", "[", "Small", "]"}], ",", 
                    RowBox[{"Opacity", "[", "0.476`", "]"}], ",", 
                    
                    TemplateBox[<|"color" -> GrayLevel[0]|>, 
                    "GrayLevelColorSwatchTemplate"]}], "]"}], "]"}], ",", 
                    RowBox[{"Opacity", "[", "0.6`", "]"}], ",", 
                    
                    TemplateBox[<|"color" -> GrayLevel[1]|>, 
                    "GrayLevelColorSwatchTemplate"]}], "]"}], ",", 
                    RowBox[{"Directive", "[", 
                    RowBox[{
                    RowBox[{"EdgeForm", "[", 
                    RowBox[{"Directive", "[", 
                    RowBox[{
                    RowBox[{"Thickness", "[", "Small", "]"}], ",", 
                    RowBox[{"Opacity", "[", "0.476`", "]"}], ",", 
                    
                    TemplateBox[<|"color" -> GrayLevel[0]|>, 
                    "GrayLevelColorSwatchTemplate"]}], "]"}], "]"}], ",", 
                    RowBox[{"Opacity", "[", "0.6`", "]"}], ",", 
                    
                    TemplateBox[<|"color" -> GrayLevel[1]|>, 
                    "GrayLevelColorSwatchTemplate"]}], "]"}], ",", 
                    RowBox[{"Directive", "[", 
                    RowBox[{
                    RowBox[{"EdgeForm", "[", 
                    RowBox[{"Directive", "[", 
                    RowBox[{
                    RowBox[{"Thickness", "[", "Small", "]"}], ",", 
                    RowBox[{"Opacity", "[", "0.476`", "]"}], ",", 
                    
                    TemplateBox[<|"color" -> GrayLevel[0]|>, 
                    "GrayLevelColorSwatchTemplate"]}], "]"}], "]"}], ",", 
                    RowBox[{"Opacity", "[", "0.6`", "]"}], ",", 
                    
                    TemplateBox[<|"color" -> GrayLevel[1]|>, 
                    "GrayLevelColorSwatchTemplate"]}], "]"}], ",", 
                    RowBox[{"Directive", "[", 
                    RowBox[{
                    RowBox[{"EdgeForm", "[", 
                    RowBox[{"Directive", "[", 
                    RowBox[{
                    RowBox[{"Thickness", "[", "Small", "]"}], ",", 
                    RowBox[{"Opacity", "[", "0.476`", "]"}], ",", 
                    
                    TemplateBox[<|"color" -> GrayLevel[0]|>, 
                    "GrayLevelColorSwatchTemplate"]}], "]"}], "]"}], ",", 
                    RowBox[{"Opacity", "[", "0.6`", "]"}], ",", 
                    
                    TemplateBox[<|"color" -> GrayLevel[1]|>, 
                    "GrayLevelColorSwatchTemplate"]}], "]"}], ",", 
                    RowBox[{"Directive", "[", 
                    RowBox[{
                    RowBox[{"EdgeForm", "[", 
                    RowBox[{"Directive", "[", 
                    RowBox[{
                    RowBox[{"Thickness", "[", "Small", "]"}], ",", 
                    RowBox[{"Opacity", "[", "0.476`", "]"}], ",", 
                    
                    TemplateBox[<|"color" -> GrayLevel[0]|>, 
                    "GrayLevelColorSwatchTemplate"]}], "]"}], "]"}], ",", 
                    RowBox[{"Opacity", "[", "0.6`", "]"}], ",", 
                    
                    TemplateBox[<|"color" -> GrayLevel[1]|>, 
                    "GrayLevelColorSwatchTemplate"]}], "]"}], ",", 
                    RowBox[{"Directive", "[", 
                    RowBox[{
                    RowBox[{"EdgeForm", "[", 
                    RowBox[{"Directive", "[", 
                    RowBox[{
                    RowBox[{"Thickness", "[", "Small", "]"}], ",", 
                    RowBox[{"Opacity", "[", "0.476`", "]"}], ",", 
                    
                    TemplateBox[<|"color" -> GrayLevel[0]|>, 
                    "GrayLevelColorSwatchTemplate"]}], "]"}], "]"}], ",", 
                    RowBox[{"Opacity", "[", "0.6`", "]"}], ",", 
                    
                    TemplateBox[<|"color" -> GrayLevel[1]|>, 
                    "GrayLevelColorSwatchTemplate"]}], "]"}], ",", 
                    RowBox[{"Directive", "[", 
                    RowBox[{
                    RowBox[{"EdgeForm", "[", 
                    RowBox[{"Directive", "[", 
                    RowBox[{
                    RowBox[{"Thickness", "[", "Small", "]"}], ",", 
                    RowBox[{"Opacity", "[", "0.476`", "]"}], ",", 
                    
                    TemplateBox[<|"color" -> GrayLevel[0]|>, 
                    "GrayLevelColorSwatchTemplate"]}], "]"}], "]"}], ",", 
                    RowBox[{"Opacity", "[", "0.6`", "]"}], ",", 
                    
                    TemplateBox[<|"color" -> GrayLevel[1]|>, 
                    "GrayLevelColorSwatchTemplate"]}], "]"}], ",", 
                    RowBox[{"Directive", "[", 
                    RowBox[{
                    RowBox[{"EdgeForm", "[", 
                    RowBox[{"Directive", "[", 
                    RowBox[{
                    RowBox[{"Thickness", "[", "Small", "]"}], ",", 
                    RowBox[{"Opacity", "[", "0.476`", "]"}], ",", 
                    
                    TemplateBox[<|"color" -> GrayLevel[0]|>, 
                    "GrayLevelColorSwatchTemplate"]}], "]"}], "]"}], ",", 
                    RowBox[{"Opacity", "[", "0.6`", "]"}], ",", 
                    
                    TemplateBox[<|"color" -> GrayLevel[1]|>, 
                    "GrayLevelColorSwatchTemplate"]}], "]"}], ",", 
                    RowBox[{"Directive", "[", 
                    RowBox[{
                    RowBox[{"EdgeForm", "[", 
                    RowBox[{"Directive", "[", 
                    RowBox[{
                    RowBox[{"Thickness", "[", "Small", "]"}], ",", 
                    RowBox[{"Opacity", "[", "0.476`", "]"}], ",", 
                    
                    TemplateBox[<|"color" -> GrayLevel[0]|>, 
                    "GrayLevelColorSwatchTemplate"]}], "]"}], "]"}], ",", 
                    RowBox[{"Opacity", "[", "0.6`", "]"}], ",", 
                    
                    TemplateBox[<|"color" -> GrayLevel[1]|>, 
                    "GrayLevelColorSwatchTemplate"]}], "]"}], ",", 
                    RowBox[{"Directive", "[", 
                    RowBox[{
                    RowBox[{"EdgeForm", "[", 
                    RowBox[{"Directive", "[", 
                    RowBox[{
                    RowBox[{"Thickness", "[", "Small", "]"}], ",", 
                    RowBox[{"Opacity", "[", "0.476`", "]"}], ",", 
                    
                    TemplateBox[<|"color" -> GrayLevel[0]|>, 
                    "GrayLevelColorSwatchTemplate"]}], "]"}], "]"}], ",", 
                    RowBox[{"Opacity", "[", "0.6`", "]"}], ",", 
                    
                    TemplateBox[<|"color" -> GrayLevel[1]|>, 
                    "GrayLevelColorSwatchTemplate"]}], "]"}], ",", 
                    RowBox[{"Directive", "[", 
                    RowBox[{
                    RowBox[{"EdgeForm", "[", 
                    RowBox[{"Directive", "[", 
                    RowBox[{
                    RowBox[{"Thickness", "[", "Small", "]"}], ",", 
                    RowBox[{"Opacity", "[", "0.476`", "]"}], ",", 
                    
                    TemplateBox[<|"color" -> GrayLevel[0]|>, 
                    "GrayLevelColorSwatchTemplate"]}], "]"}], "]"}], ",", 
                    RowBox[{"Opacity", "[", "0.6`", "]"}], ",", 
                    
                    TemplateBox[<|"color" -> GrayLevel[1]|>, 
                    "GrayLevelColorSwatchTemplate"]}], "]"}]}], "}"}]}], 
                    "}"}], ",", 
                   RowBox[{"{", 
                    RowBox[{
                    RowBox[{"{", 
                    RowBox[{#, ",", #2}], "}"}], ",", 
                    RowBox[{"{", "}"}]}], "}"}], ",", 
                   RowBox[{"LegendMarkers", "\[Rule]", 
                    RowBox[{"{", 
                    RowBox[{
                    RowBox[{"{", 
                    RowBox[{"Automatic", ",", "Automatic"}], "}"}], ",", 
                    RowBox[{"{", "None", "}"}]}], "}"}]}], ",", 
                   RowBox[{"LabelStyle", "\[Rule]", 
                    RowBox[{"{", "}"}]}], ",", 
                   RowBox[{"LegendLayout", "\[Rule]", "\"Column\""}]}], 
                 "]"}]& ), Editable -> True], TraditionalForm], 
            TraditionalForm]},
          "Legended",
          DisplayFunction->(FormBox[
            GridBox[{{
               TagBox[
                ItemBox[
                 PaneBox[
                  TagBox[#, "SkipImageSizeLevel"], 
                  Alignment -> {Center, Baseline}, BaselinePosition -> 
                  Baseline], DefaultBaseStyle -> "Labeled"], 
                "SkipImageSizeLevel"], 
               ItemBox[#2, DefaultBaseStyle -> "LabeledLabel"]}}, 
             GridBoxAlignment -> {
              "Columns" -> {{Center}}, "Rows" -> {{Center}}}, AutoDelete -> 
             False, GridBoxItemSize -> Automatic, BaselinePosition -> {1, 1}],
             TraditionalForm]& ),
          Editable->True,
          InterpretationFunction->(FormBox[
            RowBox[{"Legended", "(", 
              RowBox[{#, ",", 
                RowBox[{"Placed", "[", 
                  RowBox[{#2, ",", "After"}], "]"}]}], ")"}], 
            TraditionalForm]& )], {398.4000000000001, -100.3}, {
         Center, Center}, {249.00000000000006, 183.99999999999997},
         BaseStyle->{
          Graphics3DBoxOptions -> {SphericalRegion -> False}}]}, {}},
      ImageSize->500,
      Method->{"IgnoreImageSizeAutomaticLimit" -> True},
      PlotRange->{{0, 531.2}, {-200.6, 0}},
      PlotRangePadding->Automatic], 
     GraphicsBox[{{}, {InsetBox[
         TemplateBox[{
           GraphicsBox[{{
              RGBColor[1., 0.79375, 0.25], 
              EdgeForm[{
                GrayLevel[0], 
                Opacity[0.651], 
                Thickness[Small]}], {{}, {
                GrayLevel[0.5], 
                Opacity[0.6], 
                EdgeForm[{
                  GrayLevel[0], 
                  Opacity[0.651], 
                  Thickness[Small]}], 
                TagBox[
                 TooltipBox[
                  TagBox[
                   TagBox[
                    DynamicBox[{
                    FEPrivate`If[
                    CurrentValue["MouseOver"], 
                    EdgeForm[{
                    GrayLevel[0.5], 
                    AbsoluteThickness[1.5], 
                    Opacity[0.66]}], {}, {}], 
                    
                    RectangleBox[{3.141274657157109, 0.}, {6.282549314314218, 
                    0.05051536463677092}, "RoundingRadius" -> 0]}, 
                    ImageSizeCache -> {{43.56207031249998, 
                    125.58893284367782`}, {32.341635968702406`, 
                    52.99114914348145}}], "DelayedMouseEffectStyle"], 
                   StatusArea[#, 0.05051536463677092]& , TagBoxNote -> 
                   "0.05051536463677092"], 
                  StyleBox[
                  "0.05051536463677092`", {}, StripOnInput -> False]], 
                 Annotation[#, 
                  Style[0.05051536463677092, {}], "Tooltip"]& ], 
                TagBox[
                 TooltipBox[
                  TagBox[
                   TagBox[
                    DynamicBox[{
                    FEPrivate`If[
                    CurrentValue["MouseOver"], 
                    EdgeForm[{
                    GrayLevel[0.5], 
                    AbsoluteThickness[1.5], 
                    Opacity[0.66]}], {}, {}], 
                    
                    RectangleBox[{6.282549314314218, 0.}, {7.247146419131151, 
                    0.20572642482699216`}, "RoundingRadius" -> 0]}, 
                    ImageSizeCache -> {{125.08893284367782`, 
                    150.62353953851328`}, {-29.568781280820602`, 
                    52.99114914348145}}], "DelayedMouseEffectStyle"], 
                   StatusArea[#, 0.20572642482699216`]& , TagBoxNote -> 
                   "0.20572642482699216"], 
                  StyleBox[
                  "0.20572642482699216`", {}, StripOnInput -> False]], 
                 Annotation[#, 
                  Style[0.20572642482699216`, {}], "Tooltip"]& ], 
                TagBox[
                 TooltipBox[
                  TagBox[
                   TagBox[
                    DynamicBox[{
                    FEPrivate`If[
                    CurrentValue["MouseOver"], 
                    EdgeForm[{
                    GrayLevel[0.5], 
                    AbsoluteThickness[1.5], 
                    Opacity[0.66]}], {}, {}], 
                    
                    RectangleBox[{7.247146419131151, 0.}, {7.958873497585846, 
                    0.27999698642691695`}, "RoundingRadius" -> 0]}, 
                    ImageSizeCache -> {{150.12353953851328`, 
                    169.09530085129387`}, {-59.193741334391845`, 
                    52.99114914348145}}], "DelayedMouseEffectStyle"], 
                   StatusArea[#, 0.27999698642691695`]& , TagBoxNote -> 
                   "0.27999698642691695"], 
                  StyleBox[
                  "0.27999698642691695`", {}, StripOnInput -> False]], 
                 Annotation[#, 
                  Style[0.27999698642691695`, {}], "Tooltip"]& ], 
                TagBox[
                 TooltipBox[
                  TagBox[
                   TagBox[
                    DynamicBox[{
                    FEPrivate`If[
                    CurrentValue["MouseOver"], 
                    EdgeForm[{
                    GrayLevel[0.5], 
                    AbsoluteThickness[1.5], 
                    Opacity[0.66]}], {}, {}], 
                    
                    RectangleBox[{7.958873497585846, 0.}, {8.630441087627387, 
                    0.30744048541039914`}, "RoundingRadius" -> 0]}, 
                    ImageSizeCache -> {{168.59530085129387`, 
                    186.52478555711747`}, {-70.14037407288329, 
                    52.99114914348145}}], "DelayedMouseEffectStyle"], 
                   StatusArea[#, 0.30744048541039914`]& , TagBoxNote -> 
                   "0.30744048541039914"], 
                  StyleBox[
                  "0.30744048541039914`", {}, StripOnInput -> False]], 
                 Annotation[#, 
                  Style[0.30744048541039914`, {}], "Tooltip"]& ], 
                TagBox[
                 TooltipBox[
                  TagBox[
                   TagBox[
                    DynamicBox[{
                    FEPrivate`If[
                    CurrentValue["MouseOver"], 
                    EdgeForm[{
                    GrayLevel[0.5], 
                    AbsoluteThickness[1.5], 
                    Opacity[0.66]}], {}, {}], 
                    
                    RectangleBox[{8.630441087627387, 0.}, {10.86705883733894, 
                    0.10601979195308414`}, "RoundingRadius" -> 0]}, 
                    ImageSizeCache -> {{186.02478555711747`, 
                    244.5726953125}, {10.202090950857908`, 
                    52.99114914348145}}], "DelayedMouseEffectStyle"], 
                   StatusArea[#, 0.10601979195308414`]& , TagBoxNote -> 
                   "0.10601979195308414"], 
                  StyleBox[
                  "0.10601979195308414`", {}, StripOnInput -> False]], 
                 Annotation[#, 
                  Style[0.10601979195308414`, {}], 
                  "Tooltip"]& ]}, {}, {}}, {{}, {
                RGBColor[1, 0.5, 0], 
                Opacity[0.6], 
                EdgeForm[{
                  GrayLevel[0], 
                  Opacity[0.651], 
                  Thickness[Small]}], 
                TagBox[
                 TooltipBox[
                  TagBox[
                   TagBox[
                    DynamicBox[{
                    FEPrivate`If[
                    CurrentValue["MouseOver"], 
                    EdgeForm[{
                    GrayLevel[0.5], 
                    AbsoluteThickness[1.5], 
                    Opacity[0.66]}], {}, {}], 
                    
                    RectangleBox[{3.141274657157109, 0.}, {6.282549314314218, 
                    0.07209050856415966}, "RoundingRadius" -> 0]}, 
                    ImageSizeCache -> {{43.56207031249998, 
                    125.58893284367782`}, {23.735766250873468`, 
                    52.99114914348145}}], "DelayedMouseEffectStyle"], 
                   StatusArea[#, 0.07209050856415966]& , TagBoxNote -> 
                   "0.07209050856415966"], 
                  StyleBox[
                  "0.07209050856415966`", {}, StripOnInput -> False]], 
                 Annotation[#, 
                  Style[0.07209050856415966, {}], "Tooltip"]& ], 
                TagBox[
                 TooltipBox[
                  TagBox[
                   TagBox[
                    DynamicBox[{
                    FEPrivate`If[
                    CurrentValue["MouseOver"], 
                    EdgeForm[{
                    GrayLevel[0.5], 
                    AbsoluteThickness[1.5], 
                    Opacity[0.66]}], {}, {}], 
                    
                    RectangleBox[{6.282549314314218, 0.}, {7.247146419131151, 
                    0.2056598285953735}, "RoundingRadius" -> 0]}, 
                    ImageSizeCache -> {{125.08893284367782`, 
                    150.62353953851328`}, {-29.542217449082685`, 
                    52.99114914348145}}], "DelayedMouseEffectStyle"], 
                   StatusArea[#, 0.2056598285953735]& , TagBoxNote -> 
                   "0.2056598285953735"], 
                  StyleBox["0.2056598285953735`", {}, StripOnInput -> False]],
                  Annotation[#, 
                  Style[0.2056598285953735, {}], "Tooltip"]& ], 
                TagBox[
                 TooltipBox[
                  TagBox[
                   TagBox[
                    DynamicBox[{
                    FEPrivate`If[
                    CurrentValue["MouseOver"], 
                    EdgeForm[{
                    GrayLevel[0.5], 
                    AbsoluteThickness[1.5], 
                    Opacity[0.66]}], {}, {}], 
                    
                    RectangleBox[{7.247146419131151, 0.}, {7.958873497585846, 
                    0.27990294677594857`}, "RoundingRadius" -> 0]}, 
                    ImageSizeCache -> {{150.12353953851328`, 
                    169.09530085129387`}, {-59.15623090167965, 
                    52.99114914348145}}], "DelayedMouseEffectStyle"], 
                   StatusArea[#, 0.27990294677594857`]& , TagBoxNote -> 
                   "0.27990294677594857"], 
                  StyleBox[
                  "0.27990294677594857`", {}, StripOnInput -> False]], 
                 Annotation[#, 
                  Style[0.27990294677594857`, {}], "Tooltip"]& ], 
                TagBox[
                 TooltipBox[
                  TagBox[
                   TagBox[
                    DynamicBox[{
                    FEPrivate`If[
                    CurrentValue["MouseOver"], 
                    EdgeForm[{
                    GrayLevel[0.5], 
                    AbsoluteThickness[1.5], 
                    Opacity[0.66]}], {}, {}], 
                    
                    RectangleBox[{7.958873497585846, 0.}, {8.630441087627387, 
                    0.28768207984490407`}, "RoundingRadius" -> 0]}, 
                    ImageSizeCache -> {{168.59530085129387`, 
                    186.52478555711747`}, {-62.25916295786401, 
                    52.99114914348145}}], "DelayedMouseEffectStyle"], 
                   StatusArea[#, 0.28768207984490407`]& , TagBoxNote -> 
                   "0.28768207984490407"], 
                  StyleBox[
                  "0.28768207984490407`", {}, StripOnInput -> False]], 
                 Annotation[#, 
                  Style[0.28768207984490407`, {}], "Tooltip"]& ], 
                TagBox[
                 TooltipBox[
                  TagBox[
                   TagBox[
                    DynamicBox[{
                    FEPrivate`If[
                    CurrentValue["MouseOver"], 
                    EdgeForm[{
                    GrayLevel[0.5], 
                    AbsoluteThickness[1.5], 
                    Opacity[0.66]}], {}, {}], 
                    
                    RectangleBox[{8.630441087627387, 0.}, {10.86705883733894, 
                    0.08170934420505079}, "RoundingRadius" -> 0]}, 
                    ImageSizeCache -> {{186.02478555711747`, 
                    244.5726953125}, {19.89901565299519, 52.99114914348145}}],
                     "DelayedMouseEffectStyle"], 
                   StatusArea[#, 0.08170934420505079]& , TagBoxNote -> 
                   "0.08170934420505079"], 
                  StyleBox[
                  "0.08170934420505079`", {}, StripOnInput -> False]], 
                 Annotation[#, 
                  Style[0.08170934420505079, {}], 
                  "Tooltip"]& ]}, {}, {}}}, {{{{}, {}, {}, {}, {}}, {}}, \
{{{}, {}, {}, {}, {}}, {}}}}, AspectRatio -> 
            NCache[GoldenRatio^(-1), 0.6180339887498948], 
            Axes -> {True, True}, AxesLabel -> {None, None}, 
            AxesOrigin -> {2.986758973553472, 0.}, Frame -> True, 
            FrameLabel -> {{
               FormBox[
                TagBox["\"Density\"", HoldForm], TraditionalForm], None}, {
               FormBox[
                TagBox["\"Radius (pixels)\"", HoldForm], TraditionalForm], 
               None}}, 
            FrameTicks -> {{Automatic, Automatic}, {Automatic, Automatic}}, 
            GridLines -> {None, None}, GridLinesStyle -> Directive[
              GrayLevel[0.5, 0.4]], ImageSize -> 250, 
            Method -> {CoordinatesToolOptions -> {"DisplayFunction" -> ({
                  Identity[
                   Part[#, 1]], 
                  Identity[
                   Part[#, 2]]}& ), "CopiedValueFunction" -> ({
                  Identity[
                   Part[#, 1]], 
                  Identity[
                   Part[#, 2]]}& )}, "AxisPadding" -> Scaled[0.02], 
              "ChartDefaultStyle" -> {
                Directive[
                 RGBColor[1., 0.725, 0], 
                 Opacity[0.6]], 
                Directive[
                 RGBColor[0.24, 0.6, 0.8], 
                 Opacity[0.6]], 
                Directive[
                 RGBColor[0.455, 0.7, 0.21], 
                 Opacity[0.6]], 
                Directive[
                 RGBColor[0.922526, 0.385626, 0.209179], 
                 Opacity[0.6]], 
                Directive[
                 RGBColor[0.578, 0.51, 0.85], 
                 Opacity[0.6]], 
                Directive[
                 RGBColor[0.772079, 0.431554, 0.102387], 
                 Opacity[0.6]], 
                Directive[
                 RGBColor[0.4, 0.64, 1.], 
                 Opacity[0.6]], 
                Directive[
                 RGBColor[1., 0.75, 0.], 
                 Opacity[0.6]], 
                Directive[
                 RGBColor[0.8, 0.4, 0.76], 
                 Opacity[0.6]], 
                Directive[
                 RGBColor[0.637, 0.65, 0.], 
                 Opacity[0.6]], 
                Directive[
                 RGBColor[0.915, 0.3325, 0.2125], 
                 Opacity[0.6]], 
                Directive[
                 RGBColor[0.40082222609352647`, 0.5220066643438841, 0.85], 
                 Opacity[0.6]], 
                Directive[
                 RGBColor[
                 0.9728288904374106, 0.621644452187053, 0.07336199581899142], 
                 
                 Opacity[0.6]], 
                Directive[
                 RGBColor[0.736782672705901, 0.358, 0.5030266573755369], 
                 Opacity[0.6]], 
                Directive[
                 RGBColor[0.28026441037696703`, 0.715, 0.4292089322474965], 
                 Opacity[0.6]]}, "DefaultBoundaryStyle" -> Automatic, 
              "DefaultChartBaseStyle" -> Directive[
                RGBColor[1., 0.79375, 0.25], 
                EdgeForm[{
                  GrayLevel[0]}]], 
              "DefaultGraphicsInteraction" -> {
               "Version" -> 1.2, "TrackMousePosition" -> {True, False}, 
                "Effects" -> {
                 "Highlight" -> {"ratio" -> 2}, 
                  "HighlightPoint" -> {"ratio" -> 2}, 
                  "Droplines" -> {
                   "freeformCursorMode" -> True, 
                    "placement" -> {"x" -> "All", "y" -> "None"}}}}, 
              "DefaultPlotStyle" -> Automatic, "DomainPadding" -> 
              Scaled[0.02], "RangePadding" -> Scaled[0.05]}, PlotLabel -> 
            FormBox["\"D') Size (quantile bins)\"", TraditionalForm], 
            PlotRange -> {{3.141274657157109, 10.86705883733894}, {All, All}},
             PlotRangeClipping -> True, PlotRangePadding -> {{
               Scaled[0.02], 
               Scaled[0.02]}, {None, 
               Scaled[0.05]}}, Ticks -> {Automatic, Automatic}], 
           FormBox[
            FormBox[
             
             TemplateBox[{"\"WT\"", "\"MT\""}, "SwatchLegend", 
              DisplayFunction -> (FormBox[
                StyleBox[
                 StyleBox[
                  PaneBox[
                   TagBox[
                    GridBox[{{
                    TagBox[
                    GridBox[{{
                    GraphicsBox[{
                    Directive[
                    PointSize[0.5], 
                    AbsoluteThickness[1.6], 
                    EdgeForm[
                    Directive[
                    Thickness[Small], 
                    Opacity[0.651], 
                    GrayLevel[0]]], 
                    Opacity[0.6], 
                    GrayLevel[0.5]], 
                    RectangleBox[{0, 0}, {10, 10}, "RoundingRadius" -> 0]}, 
                    AspectRatio -> Full, ImageSize -> {10, 10}, 
                    PlotRangePadding -> None, ImagePadding -> Automatic, 
                    BaselinePosition -> (Scaled[0.1] -> Baseline)], #}, {
                    GraphicsBox[{
                    Directive[
                    PointSize[0.5], 
                    AbsoluteThickness[1.6], 
                    EdgeForm[
                    Directive[
                    Thickness[Small], 
                    Opacity[0.651], 
                    GrayLevel[0]]], 
                    Opacity[0.6], 
                    RGBColor[1, 0.5, 0]], 
                    RectangleBox[{0, 0}, {10, 10}, "RoundingRadius" -> 0]}, 
                    AspectRatio -> Full, ImageSize -> {10, 10}, 
                    PlotRangePadding -> None, ImagePadding -> Automatic, 
                    BaselinePosition -> (Scaled[0.1] -> Baseline)], #2}}, 
                    GridBoxAlignment -> {
                    "Columns" -> {Center, Left}, "Rows" -> {{Baseline}}}, 
                    AutoDelete -> False, 
                    GridBoxDividers -> {
                    "Columns" -> {{False}}, "Rows" -> {{False}}}, 
                    GridBoxItemSize -> {
                    "Columns" -> {{All}}, "Rows" -> {{All}}}, 
                    GridBoxSpacings -> {
                    "Columns" -> {{0.3}}, "Rows" -> {{0.5}}}], "Grid"]}}, 
                    GridBoxAlignment -> {
                    "Columns" -> {{Left}}, "Rows" -> {{Top}}}, AutoDelete -> 
                    False, GridBoxItemSize -> {
                    "Columns" -> {{Automatic}}, "Rows" -> {{Automatic}}}, 
                    GridBoxSpacings -> {"Columns" -> {{1}}, "Rows" -> {{0}}}],
                     "Grid"], Alignment -> Left, AppearanceElements -> None, 
                   ImageMargins -> {{5, 5}, {5, 5}}, ImageSizeAction -> 
                   "ResizeToFit"], LineIndent -> 0, StripOnInput -> False], {
                 FontFamily -> "Arial"}, Background -> Automatic, 
                 StripOnInput -> False], TraditionalForm]& ), 
              InterpretationFunction :> (RowBox[{"SwatchLegend", "[", 
                 RowBox[{
                   RowBox[{"{", 
                    RowBox[{
                    RowBox[{"{", 
                    RowBox[{
                    RowBox[{"Directive", "[", 
                    RowBox[{
                    RowBox[{"EdgeForm", "[", 
                    RowBox[{"Directive", "[", 
                    RowBox[{
                    RowBox[{"Thickness", "[", "Small", "]"}], ",", 
                    RowBox[{"Opacity", "[", "0.651`", "]"}], ",", 
                    
                    TemplateBox[<|"color" -> GrayLevel[0]|>, 
                    "GrayLevelColorSwatchTemplate"]}], "]"}], "]"}], ",", 
                    RowBox[{"Opacity", "[", "0.6`", "]"}], ",", 
                    
                    TemplateBox[<|"color" -> GrayLevel[0.5]|>, 
                    "GrayLevelColorSwatchTemplate"]}], "]"}], ",", 
                    RowBox[{"Directive", "[", 
                    RowBox[{
                    RowBox[{"EdgeForm", "[", 
                    RowBox[{"Directive", "[", 
                    RowBox[{
                    RowBox[{"Thickness", "[", "Small", "]"}], ",", 
                    RowBox[{"Opacity", "[", "0.651`", "]"}], ",", 
                    
                    TemplateBox[<|"color" -> GrayLevel[0]|>, 
                    "GrayLevelColorSwatchTemplate"]}], "]"}], "]"}], ",", 
                    RowBox[{"Opacity", "[", "0.6`", "]"}], ",", 
                    
                    TemplateBox[<|"color" -> RGBColor[1, 0.5, 0]|>, 
                    "RGBColorSwatchTemplate"]}], "]"}]}], "}"}], ",", 
                    RowBox[{"{", 
                    RowBox[{
                    RowBox[{"Directive", "[", 
                    RowBox[{
                    RowBox[{"EdgeForm", "[", 
                    RowBox[{"Directive", "[", 
                    RowBox[{
                    RowBox[{"Thickness", "[", "Small", "]"}], ",", 
                    RowBox[{"Opacity", "[", "0.651`", "]"}], ",", 
                    
                    TemplateBox[<|"color" -> GrayLevel[0]|>, 
                    "GrayLevelColorSwatchTemplate"]}], "]"}], "]"}], ",", 
                    RowBox[{"Opacity", "[", "0.6`", "]"}], ",", 
                    
                    TemplateBox[<|"color" -> GrayLevel[1]|>, 
                    "GrayLevelColorSwatchTemplate"]}], "]"}], ",", 
                    RowBox[{"Directive", "[", 
                    RowBox[{
                    RowBox[{"EdgeForm", "[", 
                    RowBox[{"Directive", "[", 
                    RowBox[{
                    RowBox[{"Thickness", "[", "Small", "]"}], ",", 
                    RowBox[{"Opacity", "[", "0.651`", "]"}], ",", 
                    
                    TemplateBox[<|"color" -> GrayLevel[0]|>, 
                    "GrayLevelColorSwatchTemplate"]}], "]"}], "]"}], ",", 
                    RowBox[{"Opacity", "[", "0.6`", "]"}], ",", 
                    
                    TemplateBox[<|"color" -> GrayLevel[1]|>, 
                    "GrayLevelColorSwatchTemplate"]}], "]"}], ",", 
                    RowBox[{"Directive", "[", 
                    RowBox[{
                    RowBox[{"EdgeForm", "[", 
                    RowBox[{"Directive", "[", 
                    RowBox[{
                    RowBox[{"Thickness", "[", "Small", "]"}], ",", 
                    RowBox[{"Opacity", "[", "0.651`", "]"}], ",", 
                    
                    TemplateBox[<|"color" -> GrayLevel[0]|>, 
                    "GrayLevelColorSwatchTemplate"]}], "]"}], "]"}], ",", 
                    RowBox[{"Opacity", "[", "0.6`", "]"}], ",", 
                    
                    TemplateBox[<|"color" -> GrayLevel[1]|>, 
                    "GrayLevelColorSwatchTemplate"]}], "]"}], ",", 
                    RowBox[{"Directive", "[", 
                    RowBox[{
                    RowBox[{"EdgeForm", "[", 
                    RowBox[{"Directive", "[", 
                    RowBox[{
                    RowBox[{"Thickness", "[", "Small", "]"}], ",", 
                    RowBox[{"Opacity", "[", "0.651`", "]"}], ",", 
                    
                    TemplateBox[<|"color" -> GrayLevel[0]|>, 
                    "GrayLevelColorSwatchTemplate"]}], "]"}], "]"}], ",", 
                    RowBox[{"Opacity", "[", "0.6`", "]"}], ",", 
                    
                    TemplateBox[<|"color" -> GrayLevel[1]|>, 
                    "GrayLevelColorSwatchTemplate"]}], "]"}], ",", 
                    RowBox[{"Directive", "[", 
                    RowBox[{
                    RowBox[{"EdgeForm", "[", 
                    RowBox[{"Directive", "[", 
                    RowBox[{
                    RowBox[{"Thickness", "[", "Small", "]"}], ",", 
                    RowBox[{"Opacity", "[", "0.651`", "]"}], ",", 
                    
                    TemplateBox[<|"color" -> GrayLevel[0]|>, 
                    "GrayLevelColorSwatchTemplate"]}], "]"}], "]"}], ",", 
                    RowBox[{"Opacity", "[", "0.6`", "]"}], ",", 
                    
                    TemplateBox[<|"color" -> GrayLevel[1]|>, 
                    "GrayLevelColorSwatchTemplate"]}], "]"}]}], "}"}]}], 
                    "}"}], ",", 
                   RowBox[{"{", 
                    RowBox[{
                    RowBox[{"{", 
                    RowBox[{#, ",", #2}], "}"}], ",", 
                    RowBox[{"{", "}"}]}], "}"}], ",", 
                   RowBox[{"LegendMarkers", "\[Rule]", 
                    RowBox[{"{", 
                    RowBox[{
                    RowBox[{"{", 
                    RowBox[{"Automatic", ",", "Automatic"}], "}"}], ",", 
                    RowBox[{"{", "None", "}"}]}], "}"}]}], ",", 
                   RowBox[{"LabelStyle", "\[Rule]", 
                    RowBox[{"{", "}"}]}], ",", 
                   RowBox[{"LegendLayout", "\[Rule]", "\"Column\""}]}], 
                 "]"}]& ), Editable -> True], TraditionalForm], 
            TraditionalForm]},
          "Legended",
          DisplayFunction->(FormBox[
            GridBox[{{
               TagBox[
                ItemBox[
                 PaneBox[
                  TagBox[#, "SkipImageSizeLevel"], 
                  Alignment -> {Center, Baseline}, BaselinePosition -> 
                  Baseline], DefaultBaseStyle -> "Labeled"], 
                "SkipImageSizeLevel"], 
               ItemBox[#2, DefaultBaseStyle -> "LabeledLabel"]}}, 
             GridBoxAlignment -> {
              "Columns" -> {{Center}}, "Rows" -> {{Center}}}, AutoDelete -> 
             False, GridBoxItemSize -> Automatic, BaselinePosition -> {1, 1}],
             TraditionalForm]& ),
          Editable->True,
          InterpretationFunction->(FormBox[
            RowBox[{"Legended", "(", 
              RowBox[{#, ",", 
                RowBox[{"Placed", "[", 
                  RowBox[{#2, ",", "After"}], "]"}]}], ")"}], 
            TraditionalForm]& )], {132.8, -95.8}, {Center, Center}, {249., 174.99999999999997},
         
         BaseStyle->{Graphics3DBoxOptions -> {SphericalRegion -> False}}], 
        InsetBox[
         TemplateBox[{
           GraphicsBox[{{
              RGBColor[1., 0.79375, 0.25], 
              EdgeForm[{
                GrayLevel[0], 
                Opacity[0.651], 
                Thickness[Small]}], {{}, {
                GrayLevel[0.5], 
                Opacity[0.6], 
                EdgeForm[{
                  GrayLevel[0], 
                  Opacity[0.651], 
                  Thickness[Small]}], 
                TagBox[
                 TooltipBox[
                  TagBox[
                   TagBox[
                    DynamicBox[{
                    FEPrivate`If[
                    CurrentValue["MouseOver"], 
                    EdgeForm[{
                    GrayLevel[0.5], 
                    AbsoluteThickness[1.5], 
                    Opacity[0.66]}], {}, {}], 
                    
                    RectangleBox[{2.034536252892856*^-6, 0.}, {
                    0.00001017268126446428, 49027.57683321352}, 
                    "RoundingRadius" -> 0]}, 
                    ImageSizeCache -> {{53.10048177083334, 
                    54.98556975116716}, {-42.259421190181435`, 
                    49.98346420474089}}], "DelayedMouseEffectStyle"], 
                   StatusArea[#, 49027.57683321352]& , TagBoxNote -> 
                   "49027.57683321352"], 
                  StyleBox["49027.57683321352`", {}, StripOnInput -> False]], 
                 Annotation[#, 
                  Style[49027.57683321352, {}], "Tooltip"]& ], 
                TagBox[
                 TooltipBox[
                  TagBox[
                   TagBox[
                    DynamicBox[{
                    FEPrivate`If[
                    CurrentValue["MouseOver"], 
                    EdgeForm[{
                    GrayLevel[0.5], 
                    AbsoluteThickness[1.5], 
                    Opacity[0.66]}], {}, {}], 
                    
                    RectangleBox[{0.00001017268126446428, 0.}, {
                    0.000015338912063694834`, 62480.630989349775`}, 
                    "RoundingRadius" -> 0]}, 
                    ImageSizeCache -> {{54.48556975116716, 
                    55.86484680674559}, {-67.43345762801681, 
                    49.9834642047409}}], "DelayedMouseEffectStyle"], 
                   StatusArea[#, 62480.630989349775`]& , TagBoxNote -> 
                   "62480.630989349775"], 
                  StyleBox["62480.630989349775`", {}, StripOnInput -> False]],
                  Annotation[#, 
                  Style[62480.630989349775`, {}], "Tooltip"]& ], 
                TagBox[
                 TooltipBox[
                  TagBox[
                   TagBox[
                    DynamicBox[{
                    FEPrivate`If[
                    CurrentValue["MouseOver"], 
                    EdgeForm[{
                    GrayLevel[0.5], 
                    AbsoluteThickness[1.5], 
                    Opacity[0.66]}], {}, {}], 
                    
                    RectangleBox[{0.000015338912063694834`, 0.}, {
                    0.00010776684214541849`, 976.1428301069242}, 
                    "RoundingRadius" -> 0]}, 
                    ImageSizeCache -> {{55.36484680674559, 
                    71.59580451532653}, {47.656856291887514`, 
                    49.98346420474089}}], "DelayedMouseEffectStyle"], 
                   StatusArea[#, 976.1428301069242]& , TagBoxNote -> 
                   "976.1428301069242"], 
                  StyleBox["976.1428301069242`", {}, StripOnInput -> False]], 
                 Annotation[#, 
                  Style[976.1428301069242, {}], "Tooltip"]& ], 
                TagBox[
                 TooltipBox[
                  TagBox[
                   TagBox[
                    DynamicBox[{
                    FEPrivate`If[
                    CurrentValue["MouseOver"], 
                    EdgeForm[{
                    GrayLevel[0.5], 
                    AbsoluteThickness[1.5], 
                    Opacity[0.66]}], {}, {}], 
                    
                    RectangleBox[{0.00010776684214541849`, 0.}, {
                    0.00020769224248281236`, 508.4070677045973}, 
                    "RoundingRadius" -> 0]}, 
                    ImageSizeCache -> {{71.09580451532653, 
                    88.60280927385233}, {48.53210714491587, 
                    49.98346420474089}}], "DelayedMouseEffectStyle"], 
                   StatusArea[#, 508.4070677045973]& , TagBoxNote -> 
                   "508.4070677045973"], 
                  StyleBox["508.4070677045973`", {}, StripOnInput -> False]], 
                 Annotation[#, 
                  Style[508.4070677045973, {}], "Tooltip"]& ], 
                TagBox[
                 TooltipBox[
                  TagBox[
                   TagBox[
                    DynamicBox[{
                    FEPrivate`If[
                    CurrentValue["MouseOver"], 
                    EdgeForm[{
                    GrayLevel[0.5], 
                    AbsoluteThickness[1.5], 
                    Opacity[0.66]}], {}, {}], 
                    
                    RectangleBox[{0.00020769224248281236`, 0.}, {
                    0.0011252438718678118`, 149.5190729039675}, 
                    "RoundingRadius" -> 0]}, 
                    ImageSizeCache -> {{88.10280927385233, 
                    244.76735677083335`}, {49.203676541229626`, 
                    49.98346420474089}}], "DelayedMouseEffectStyle"], 
                   StatusArea[#, 149.5190729039675]& , TagBoxNote -> 
                   "149.5190729039675"], 
                  StyleBox["149.5190729039675`", {}, StripOnInput -> False]], 
                 Annotation[#, 
                  Style[149.5190729039675, {}], "Tooltip"]& ]}, {}, {}}, {{}, {
                RGBColor[1, 0.5, 0], 
                Opacity[0.6], 
                EdgeForm[{
                  GrayLevel[0], 
                  Opacity[0.651], 
                  Thickness[Small]}], 
                TagBox[
                 TooltipBox[
                  TagBox[
                   TagBox[
                    DynamicBox[{
                    FEPrivate`If[
                    CurrentValue["MouseOver"], 
                    EdgeForm[{
                    GrayLevel[0.5], 
                    AbsoluteThickness[1.5], 
                    Opacity[0.66]}], {}, {}], 
                    
                    RectangleBox[{2.034536252892856*^-6, 0.}, {
                    0.00001017268126446428, 7220.874519351333}, 
                    "RoundingRadius" -> 0]}, 
                    ImageSizeCache -> {{53.10048177083334, 
                    54.98556975116716}, {35.97139801118631, 
                    49.98346420474089}}], "DelayedMouseEffectStyle"], 
                   StatusArea[#, 7220.874519351333]& , TagBoxNote -> 
                   "7220.874519351333"], 
                  StyleBox["7220.874519351333`", {}, StripOnInput -> False]], 
                 Annotation[#, 
                  Style[7220.874519351333, {}], "Tooltip"]& ], 
                TagBox[
                 TooltipBox[
                  TagBox[
                   TagBox[
                    DynamicBox[{
                    FEPrivate`If[
                    CurrentValue["MouseOver"], 
                    EdgeForm[{
                    GrayLevel[0.5], 
                    AbsoluteThickness[1.5], 
                    Opacity[0.66]}], {}, {}], 
                    
                    RectangleBox[{0.00001017268126446428, 0.}, {
                    0.000015338912063694834`, 22522.952884796843`}, 
                    "RoundingRadius" -> 0]}, 
                    ImageSizeCache -> {{54.48556975116716, 
                    55.86484680674559}, {7.337373805565136, 
                    49.98346420474089}}], "DelayedMouseEffectStyle"], 
                   StatusArea[#, 22522.952884796843`]& , TagBoxNote -> 
                   "22522.952884796843"], 
                  StyleBox["22522.952884796843`", {}, StripOnInput -> False]],
                  Annotation[#, 
                  Style[22522.952884796843`, {}], "Tooltip"]& ], 
                TagBox[
                 TooltipBox[
                  TagBox[
                   TagBox[
                    DynamicBox[{
                    FEPrivate`If[
                    CurrentValue["MouseOver"], 
                    EdgeForm[{
                    GrayLevel[0.5], 
                    AbsoluteThickness[1.5], 
                    Opacity[0.66]}], {}, {}], 
                    
                    RectangleBox[{0.000015338912063694834`, 0.}, {
                    0.00010776684214541849`, 2993.5372310351345`}, 
                    "RoundingRadius" -> 0]}, 
                    ImageSizeCache -> {{55.36484680674559, 
                    71.59580451532653}, {43.88180569229655, 
                    49.98346420474089}}], "DelayedMouseEffectStyle"], 
                   StatusArea[#, 2993.5372310351345`]& , TagBoxNote -> 
                   "2993.5372310351345"], 
                  StyleBox["2993.5372310351345`", {}, StripOnInput -> False]],
                  Annotation[#, 
                  Style[2993.5372310351345`, {}], "Tooltip"]& ], 
                TagBox[
                 TooltipBox[
                  TagBox[
                   TagBox[
                    DynamicBox[{
                    FEPrivate`If[
                    CurrentValue["MouseOver"], 
                    EdgeForm[{
                    GrayLevel[0.5], 
                    AbsoluteThickness[1.5], 
                    Opacity[0.66]}], {}, {}], 
                    
                    RectangleBox[{0.00010776684214541849`, 0.}, {
                    0.00020769224248281236`, 3044.9865877548054`}, 
                    "RoundingRadius" -> 0]}, 
                    ImageSizeCache -> {{71.09580451532653, 
                    88.60280927385233}, {43.785531049696274`, 
                    49.98346420474089}}], "DelayedMouseEffectStyle"], 
                   StatusArea[#, 3044.9865877548054`]& , TagBoxNote -> 
                   "3044.9865877548054"], 
                  StyleBox["3044.9865877548054`", {}, StripOnInput -> False]],
                  Annotation[#, 
                  Style[3044.9865877548054`, {}], "Tooltip"]& ], 
                TagBox[
                 TooltipBox[
                  TagBox[
                   TagBox[
                    DynamicBox[{
                    FEPrivate`If[
                    CurrentValue["MouseOver"], 
                    EdgeForm[{
                    GrayLevel[0.5], 
                    AbsoluteThickness[1.5], 
                    Opacity[0.66]}], {}, {}], 
                    
                    RectangleBox[{0.00020769224248281236`, 0.}, {
                    0.0011252438718678118`, 265.8365389651647}, 
                    "RoundingRadius" -> 0]}, 
                    ImageSizeCache -> {{88.10280927385233, 
                    244.76735677083335`}, {48.98601740635982, 
                    49.98346420474089}}], "DelayedMouseEffectStyle"], 
                   StatusArea[#, 265.8365389651647]& , TagBoxNote -> 
                   "265.8365389651647"], 
                  StyleBox["265.8365389651647`", {}, StripOnInput -> False]], 
                 Annotation[#, 
                  Style[265.8365389651647, {}], 
                  "Tooltip"]& ]}, {}, {}}}, {{{{}, {}, {}, {}, {}}, {}}, \
{{{}, {}, {}, {}, {}}, {}}}}, AspectRatio -> 
            NCache[GoldenRatio^(-1), 0.6180339887498948], 
            Axes -> {True, True}, AxesLabel -> {None, None}, 
            AxesOrigin -> {-0.00002042965045940552, 0.}, Frame -> True, 
            FrameLabel -> {{
               FormBox[
                TagBox["\"Density\"", HoldForm], TraditionalForm], None}, {
               FormBox[
                TagBox["\"Raw fluor.\"", HoldForm], TraditionalForm], None}}, 
            FrameTicks -> {{Automatic, Automatic}, {Automatic, Automatic}}, 
            GridLines -> {None, None}, GridLinesStyle -> Directive[
              GrayLevel[0.5, 0.4]], ImageSize -> 250, 
            Method -> {CoordinatesToolOptions -> {"DisplayFunction" -> ({
                  Identity[
                   Part[#, 1]], 
                  Identity[
                   Part[#, 2]]}& ), "CopiedValueFunction" -> ({
                  Identity[
                   Part[#, 1]], 
                  Identity[
                   Part[#, 2]]}& )}, "AxisPadding" -> Scaled[0.02], 
              "ChartDefaultStyle" -> {
                Directive[
                 RGBColor[1., 0.725, 0], 
                 Opacity[0.6]], 
                Directive[
                 RGBColor[0.24, 0.6, 0.8], 
                 Opacity[0.6]], 
                Directive[
                 RGBColor[0.455, 0.7, 0.21], 
                 Opacity[0.6]], 
                Directive[
                 RGBColor[0.922526, 0.385626, 0.209179], 
                 Opacity[0.6]], 
                Directive[
                 RGBColor[0.578, 0.51, 0.85], 
                 Opacity[0.6]], 
                Directive[
                 RGBColor[0.772079, 0.431554, 0.102387], 
                 Opacity[0.6]], 
                Directive[
                 RGBColor[0.4, 0.64, 1.], 
                 Opacity[0.6]], 
                Directive[
                 RGBColor[1., 0.75, 0.], 
                 Opacity[0.6]], 
                Directive[
                 RGBColor[0.8, 0.4, 0.76], 
                 Opacity[0.6]], 
                Directive[
                 RGBColor[0.637, 0.65, 0.], 
                 Opacity[0.6]], 
                Directive[
                 RGBColor[0.915, 0.3325, 0.2125], 
                 Opacity[0.6]], 
                Directive[
                 RGBColor[0.40082222609352647`, 0.5220066643438841, 0.85], 
                 Opacity[0.6]], 
                Directive[
                 RGBColor[
                 0.9728288904374106, 0.621644452187053, 0.07336199581899142], 
                 
                 Opacity[0.6]], 
                Directive[
                 RGBColor[0.736782672705901, 0.358, 0.5030266573755369], 
                 Opacity[0.6]], 
                Directive[
                 RGBColor[0.28026441037696703`, 0.715, 0.4292089322474965], 
                 Opacity[0.6]]}, "DefaultBoundaryStyle" -> Automatic, 
              "DefaultChartBaseStyle" -> Directive[
                RGBColor[1., 0.79375, 0.25], 
                EdgeForm[{
                  GrayLevel[0]}]], 
              "DefaultGraphicsInteraction" -> {
               "Version" -> 1.2, "TrackMousePosition" -> {True, False}, 
                "Effects" -> {
                 "Highlight" -> {"ratio" -> 2}, 
                  "HighlightPoint" -> {"ratio" -> 2}, 
                  "Droplines" -> {
                   "freeformCursorMode" -> True, 
                    "placement" -> {"x" -> "All", "y" -> "None"}}}}, 
              "DefaultPlotStyle" -> Automatic, "DomainPadding" -> 
              Scaled[0.02], "RangePadding" -> Scaled[0.05]}, PlotLabel -> 
            FormBox["\"E') Raw fluo. (quantile bins)\"", TraditionalForm], 
            PlotRange -> {{2.034536252892856*^-6, 0.0011252438718678118`}, {
              All, All}}, PlotRangeClipping -> True, PlotRangePadding -> {{
               Scaled[0.02], 
               Scaled[0.02]}, {None, 
               Scaled[0.05]}}, Ticks -> {Automatic, Automatic}], 
           FormBox[
            FormBox[
             
             TemplateBox[{"\"WT\"", "\"MT\""}, "SwatchLegend", 
              DisplayFunction -> (FormBox[
                StyleBox[
                 StyleBox[
                  PaneBox[
                   TagBox[
                    GridBox[{{
                    TagBox[
                    GridBox[{{
                    GraphicsBox[{
                    Directive[
                    PointSize[0.5], 
                    AbsoluteThickness[1.6], 
                    EdgeForm[
                    Directive[
                    Thickness[Small], 
                    Opacity[0.651], 
                    GrayLevel[0]]], 
                    Opacity[0.6], 
                    GrayLevel[0.5]], 
                    RectangleBox[{0, 0}, {10, 10}, "RoundingRadius" -> 0]}, 
                    AspectRatio -> Full, ImageSize -> {10, 10}, 
                    PlotRangePadding -> None, ImagePadding -> Automatic, 
                    BaselinePosition -> (Scaled[0.1] -> Baseline)], #}, {
                    GraphicsBox[{
                    Directive[
                    PointSize[0.5], 
                    AbsoluteThickness[1.6], 
                    EdgeForm[
                    Directive[
                    Thickness[Small], 
                    Opacity[0.651], 
                    GrayLevel[0]]], 
                    Opacity[0.6], 
                    RGBColor[1, 0.5, 0]], 
                    RectangleBox[{0, 0}, {10, 10}, "RoundingRadius" -> 0]}, 
                    AspectRatio -> Full, ImageSize -> {10, 10}, 
                    PlotRangePadding -> None, ImagePadding -> Automatic, 
                    BaselinePosition -> (Scaled[0.1] -> Baseline)], #2}}, 
                    GridBoxAlignment -> {
                    "Columns" -> {Center, Left}, "Rows" -> {{Baseline}}}, 
                    AutoDelete -> False, 
                    GridBoxDividers -> {
                    "Columns" -> {{False}}, "Rows" -> {{False}}}, 
                    GridBoxItemSize -> {
                    "Columns" -> {{All}}, "Rows" -> {{All}}}, 
                    GridBoxSpacings -> {
                    "Columns" -> {{0.3}}, "Rows" -> {{0.5}}}], "Grid"]}}, 
                    GridBoxAlignment -> {
                    "Columns" -> {{Left}}, "Rows" -> {{Top}}}, AutoDelete -> 
                    False, GridBoxItemSize -> {
                    "Columns" -> {{Automatic}}, "Rows" -> {{Automatic}}}, 
                    GridBoxSpacings -> {"Columns" -> {{1}}, "Rows" -> {{0}}}],
                     "Grid"], Alignment -> Left, AppearanceElements -> None, 
                   ImageMargins -> {{5, 5}, {5, 5}}, ImageSizeAction -> 
                   "ResizeToFit"], LineIndent -> 0, StripOnInput -> False], {
                 FontFamily -> "Arial"}, Background -> Automatic, 
                 StripOnInput -> False], TraditionalForm]& ), 
              InterpretationFunction :> (RowBox[{"SwatchLegend", "[", 
                 RowBox[{
                   RowBox[{"{", 
                    RowBox[{
                    RowBox[{"{", 
                    RowBox[{
                    RowBox[{"Directive", "[", 
                    RowBox[{
                    RowBox[{"EdgeForm", "[", 
                    RowBox[{"Directive", "[", 
                    RowBox[{
                    RowBox[{"Thickness", "[", "Small", "]"}], ",", 
                    RowBox[{"Opacity", "[", "0.651`", "]"}], ",", 
                    
                    TemplateBox[<|"color" -> GrayLevel[0]|>, 
                    "GrayLevelColorSwatchTemplate"]}], "]"}], "]"}], ",", 
                    RowBox[{"Opacity", "[", "0.6`", "]"}], ",", 
                    
                    TemplateBox[<|"color" -> GrayLevel[0.5]|>, 
                    "GrayLevelColorSwatchTemplate"]}], "]"}], ",", 
                    RowBox[{"Directive", "[", 
                    RowBox[{
                    RowBox[{"EdgeForm", "[", 
                    RowBox[{"Directive", "[", 
                    RowBox[{
                    RowBox[{"Thickness", "[", "Small", "]"}], ",", 
                    RowBox[{"Opacity", "[", "0.651`", "]"}], ",", 
                    
                    TemplateBox[<|"color" -> GrayLevel[0]|>, 
                    "GrayLevelColorSwatchTemplate"]}], "]"}], "]"}], ",", 
                    RowBox[{"Opacity", "[", "0.6`", "]"}], ",", 
                    
                    TemplateBox[<|"color" -> RGBColor[1, 0.5, 0]|>, 
                    "RGBColorSwatchTemplate"]}], "]"}]}], "}"}], ",", 
                    RowBox[{"{", 
                    RowBox[{
                    RowBox[{"Directive", "[", 
                    RowBox[{
                    RowBox[{"EdgeForm", "[", 
                    RowBox[{"Directive", "[", 
                    RowBox[{
                    RowBox[{"Thickness", "[", "Small", "]"}], ",", 
                    RowBox[{"Opacity", "[", "0.651`", "]"}], ",", 
                    
                    TemplateBox[<|"color" -> GrayLevel[0]|>, 
                    "GrayLevelColorSwatchTemplate"]}], "]"}], "]"}], ",", 
                    RowBox[{"Opacity", "[", "0.6`", "]"}], ",", 
                    
                    TemplateBox[<|"color" -> GrayLevel[1]|>, 
                    "GrayLevelColorSwatchTemplate"]}], "]"}], ",", 
                    RowBox[{"Directive", "[", 
                    RowBox[{
                    RowBox[{"EdgeForm", "[", 
                    RowBox[{"Directive", "[", 
                    RowBox[{
                    RowBox[{"Thickness", "[", "Small", "]"}], ",", 
                    RowBox[{"Opacity", "[", "0.651`", "]"}], ",", 
                    
                    TemplateBox[<|"color" -> GrayLevel[0]|>, 
                    "GrayLevelColorSwatchTemplate"]}], "]"}], "]"}], ",", 
                    RowBox[{"Opacity", "[", "0.6`", "]"}], ",", 
                    
                    TemplateBox[<|"color" -> GrayLevel[1]|>, 
                    "GrayLevelColorSwatchTemplate"]}], "]"}], ",", 
                    RowBox[{"Directive", "[", 
                    RowBox[{
                    RowBox[{"EdgeForm", "[", 
                    RowBox[{"Directive", "[", 
                    RowBox[{
                    RowBox[{"Thickness", "[", "Small", "]"}], ",", 
                    RowBox[{"Opacity", "[", "0.651`", "]"}], ",", 
                    
                    TemplateBox[<|"color" -> GrayLevel[0]|>, 
                    "GrayLevelColorSwatchTemplate"]}], "]"}], "]"}], ",", 
                    RowBox[{"Opacity", "[", "0.6`", "]"}], ",", 
                    
                    TemplateBox[<|"color" -> GrayLevel[1]|>, 
                    "GrayLevelColorSwatchTemplate"]}], "]"}], ",", 
                    RowBox[{"Directive", "[", 
                    RowBox[{
                    RowBox[{"EdgeForm", "[", 
                    RowBox[{"Directive", "[", 
                    RowBox[{
                    RowBox[{"Thickness", "[", "Small", "]"}], ",", 
                    RowBox[{"Opacity", "[", "0.651`", "]"}], ",", 
                    
                    TemplateBox[<|"color" -> GrayLevel[0]|>, 
                    "GrayLevelColorSwatchTemplate"]}], "]"}], "]"}], ",", 
                    RowBox[{"Opacity", "[", "0.6`", "]"}], ",", 
                    
                    TemplateBox[<|"color" -> GrayLevel[1]|>, 
                    "GrayLevelColorSwatchTemplate"]}], "]"}], ",", 
                    RowBox[{"Directive", "[", 
                    RowBox[{
                    RowBox[{"EdgeForm", "[", 
                    RowBox[{"Directive", "[", 
                    RowBox[{
                    RowBox[{"Thickness", "[", "Small", "]"}], ",", 
                    RowBox[{"Opacity", "[", "0.651`", "]"}], ",", 
                    
                    TemplateBox[<|"color" -> GrayLevel[0]|>, 
                    "GrayLevelColorSwatchTemplate"]}], "]"}], "]"}], ",", 
                    RowBox[{"Opacity", "[", "0.6`", "]"}], ",", 
                    
                    TemplateBox[<|"color" -> GrayLevel[1]|>, 
                    "GrayLevelColorSwatchTemplate"]}], "]"}]}], "}"}]}], 
                    "}"}], ",", 
                   RowBox[{"{", 
                    RowBox[{
                    RowBox[{"{", 
                    RowBox[{#, ",", #2}], "}"}], ",", 
                    RowBox[{"{", "}"}]}], "}"}], ",", 
                   RowBox[{"LegendMarkers", "\[Rule]", 
                    RowBox[{"{", 
                    RowBox[{
                    RowBox[{"{", 
                    RowBox[{"Automatic", ",", "Automatic"}], "}"}], ",", 
                    RowBox[{"{", "None", "}"}]}], "}"}]}], ",", 
                   RowBox[{"LabelStyle", "\[Rule]", 
                    RowBox[{"{", "}"}]}], ",", 
                   RowBox[{"LegendLayout", "\[Rule]", "\"Column\""}]}], 
                 "]"}]& ), Editable -> True], TraditionalForm], 
            TraditionalForm]},
          "Legended",
          DisplayFunction->(FormBox[
            GridBox[{{
               TagBox[
                ItemBox[
                 PaneBox[
                  TagBox[#, "SkipImageSizeLevel"], 
                  Alignment -> {Center, Baseline}, BaselinePosition -> 
                  Baseline], DefaultBaseStyle -> "Labeled"], 
                "SkipImageSizeLevel"], 
               ItemBox[#2, DefaultBaseStyle -> "LabeledLabel"]}}, 
             GridBoxAlignment -> {
              "Columns" -> {{Center}}, "Rows" -> {{Center}}}, AutoDelete -> 
             False, GridBoxItemSize -> Automatic, BaselinePosition -> {1, 1}],
             TraditionalForm]& ),
          Editable->True,
          InterpretationFunction->(FormBox[
            RowBox[{"Legended", "(", 
              RowBox[{#, ",", 
                RowBox[{"Placed", "[", 
                  RowBox[{#2, ",", "After"}], "]"}]}], ")"}], 
            TraditionalForm]& )], {398.4000000000001, -95.8}, {
         Center, Center}, {249.00000000000006, 174.99999999999997},
         BaseStyle->{
          Graphics3DBoxOptions -> {SphericalRegion -> False}}]}, {}},
      ImageSize->500,
      Method->{"IgnoreImageSizeAutomaticLimit" -> True},
      PlotRange->{{0, 531.2}, {-191.6, 0}},
      PlotRangePadding->Automatic]},
    {
     TemplateBox[{
       GraphicsBox[{{{}, 
          InterpretationBox[{
            TagBox[{{{}, {}, 
               TagBox[{
                 GrayLevel[0.5], 
                 PointSize[0.012833333333333334`], 
                 Thickness[Large], 
                 
                 LineBox[{{5.300340298898524, 0.10262191242971427`}, {
                  6.807035305733057, 0.06840869675449525}, {7.593645025032648,
                   0.05319486785479635}, {8.287114301122426, 
                  0.049267505688221164`}, {9.08808778092801, 
                  0.04255866289291792}}]}, 
                Annotation[#, "Charting`Private`Tag#1"]& ], 
               TagBox[{
                 RGBColor[1, 0.5, 0], 
                 PointSize[0.012833333333333334`], 
                 Thickness[Large], 
                 
                 LineBox[{{5.180437932955773, 0.18952057023539315`}, {
                  6.79357763507506, 0.16027789449872018`}, {7.603174085325495,
                   0.14599154090948807`}, {8.281248166709412, 
                  0.13015348824835604`}, {9.057382703755565, 
                  0.12864175678197262`}}]}, 
                Annotation[#, "Charting`Private`Tag#2"]& ]}, {
               TagBox[{
                 GrayLevel[0.5], 
                 PointSize[0.012833333333333334`], 
                 Thickness[Large], 
                 GeometricTransformationBox[
                  InsetBox[
                   FormBox[
                    StyleBox[
                    GraphicsBox[{
                    EdgeForm[None], 
                    DiskBox[{0, 0}]}, PlotRangePadding -> Scaled[0.15]], 
                    StripOnInput -> False, 
                    GraphicsBoxOptions -> {DefaultBaseStyle -> Directive[
                    PointSize[0.012833333333333334`], 
                    AbsoluteThickness[2], 
                    GrayLevel[0.5], 
                    Thickness[Large]]}], TraditionalForm], {0., 0.}, 
                   Automatic, 
                   Offset[8]], {{{5.300340298898524, 
                  0.10262191242971427`}}, {{6.807035305733057, 
                  0.06840869675449525}}, {{7.593645025032648, 
                  0.05319486785479635}}, {{8.287114301122426, 
                  0.049267505688221164`}}, {{9.08808778092801, 
                  0.04255866289291792}}}]}, 
                Annotation[#, "Charting`Private`Tag#1"]& ], 
               TagBox[{
                 RGBColor[1, 0.5, 0], 
                 PointSize[0.012833333333333334`], 
                 Thickness[Large], 
                 GeometricTransformationBox[
                  InsetBox[
                   FormBox[
                    StyleBox[
                    GraphicsBox[{
                    EdgeForm[None], 
                    PolygonBox[{{-1, -1}, {1, -1}, {1, 1}, {-1, 1}}]}, 
                    PlotRangePadding -> Scaled[0.15]], StripOnInput -> False, 
                    GraphicsBoxOptions -> {DefaultBaseStyle -> Directive[
                    PointSize[0.012833333333333334`], 
                    AbsoluteThickness[2], 
                    RGBColor[1, 0.5, 0], 
                    Thickness[Large]]}], TraditionalForm], {0., 0.}, 
                   Automatic, 
                   Offset[8]], {{{5.180437932955773, 
                  0.18952057023539315`}}, {{6.79357763507506, 
                  0.16027789449872018`}}, {{7.603174085325495, 
                  0.14599154090948807`}}, {{8.281248166709412, 
                  0.13015348824835604`}}, {{9.057382703755565, 
                  0.12864175678197262`}}}]}, 
                Annotation[#, "Charting`Private`Tag#2"]& ]}}, {
             "WolframDynamicHighlight", <|
              "Label" -> {"XYLabel"}, "Ball" -> {"IndicatedBall"}|>}], 
            StyleBox[
             DynamicBox[
              (Charting`HighlightActionBox["DynamicHighlight", {}, 
               Slot["HighlightElements"], 
               Slot["LayoutOptions"], 
               Slot["Meta"], 
               Charting`HighlightActionFunction[
               "DynamicHighlight", {{{}, {}, 
                  Annotation[{
                    Hue[0.67, 0.6, 0.6], 
                    Directive[
                    PointSize[0.012833333333333334`], 
                    AbsoluteThickness[2], 
                    GrayLevel[0.5], 
                    Thickness[Large]], 
                    
                    Line[{{5.300340298898524, 0.10262191242971427`}, {
                    6.807035305733057, 0.06840869675449525}, {
                    7.593645025032648, 0.05319486785479635}, {
                    8.287114301122426, 0.049267505688221164`}, {
                    9.08808778092801, 0.04255866289291792}}]}, 
                   "Charting`Private`Tag#1"], 
                  Annotation[{
                    Hue[0.9060679774997897, 0.6, 0.6], 
                    Directive[
                    PointSize[0.012833333333333334`], 
                    AbsoluteThickness[2], 
                    RGBColor[1, 0.5, 0], 
                    Thickness[Large]], 
                    
                    Line[{{5.180437932955773, 0.18952057023539315`}, {
                    6.79357763507506, 0.16027789449872018`}, {
                    7.603174085325495, 0.14599154090948807`}, {
                    8.281248166709412, 0.13015348824835604`}, {
                    9.057382703755565, 0.12864175678197262`}}]}, 
                   "Charting`Private`Tag#2"]}, {
                  Annotation[{
                    Directive[
                    PointSize[0.012833333333333334`], 
                    AbsoluteThickness[2], 
                    GrayLevel[0.5], 
                    Thickness[Large]], 
                    GeometricTransformation[
                    Inset[
                    Style[
                    Graphics[{
                    EdgeForm[], 
                    Disk[{0, 0}]}, PlotRangePadding -> Scaled[0.15]], 
                    GraphicsBoxOptions -> {DefaultBaseStyle -> Directive[
                    PointSize[0.012833333333333334`], 
                    AbsoluteThickness[2], 
                    GrayLevel[0.5], 
                    Thickness[Large]]}], {0., 0.}, Automatic, 
                    Offset[8]], {{{5.300340298898524, 
                    0.10262191242971427`}}, {{6.807035305733057, 
                    0.06840869675449525}}, {{7.593645025032648, 
                    0.05319486785479635}}, {{8.287114301122426, 
                    0.049267505688221164`}}, {{9.08808778092801, 
                    0.04255866289291792}}}]}, "Charting`Private`Tag#1"], 
                  Annotation[{
                    Directive[
                    PointSize[0.012833333333333334`], 
                    AbsoluteThickness[2], 
                    RGBColor[1, 0.5, 0], 
                    Thickness[Large]], 
                    GeometricTransformation[
                    Inset[
                    Style[
                    Graphics[{
                    EdgeForm[], 
                    Polygon[{{-1, -1}, {1, -1}, {1, 1}, {-1, 1}}]}, 
                    PlotRangePadding -> Scaled[0.15]], 
                    GraphicsBoxOptions -> {DefaultBaseStyle -> Directive[
                    PointSize[0.012833333333333334`], 
                    AbsoluteThickness[2], 
                    RGBColor[1, 0.5, 0], 
                    Thickness[Large]]}], {0., 0.}, Automatic, 
                    Offset[8]], {{{5.180437932955773, 
                    0.18952057023539315`}}, {{6.79357763507506, 
                    0.16027789449872018`}}, {{7.603174085325495, 
                    0.14599154090948807`}}, {{8.281248166709412, 
                    0.13015348824835604`}}, {{9.057382703755565, 
                    0.12864175678197262`}}}]}, "Charting`Private`Tag#2"]}}, <|
                "HighlightElements" -> <|
                  "Label" -> {"XYLabel"}, "Ball" -> {"IndicatedBall"}|>, 
                 "LayoutOptions" -> <|
                  "PanelPlotLayout" -> <||>, 
                   "PlotRange" -> {{5.0990285611230295`, 9.08808778092801}, {
                    0, 0.18952057023539315`}}, 
                   "Frame" -> {{False, False}, {False, False}}, 
                   "AxesOrigin" -> {5.0990285611230295`, 0}, 
                   "ImageSize" -> {360, 360/GoldenRatio}, 
                   "Axes" -> {True, True}, "LabelStyle" -> {}, "AspectRatio" -> 
                   GoldenRatio^(-1), "DefaultStyle" -> {
                    Directive[
                    PointSize[0.012833333333333334`], 
                    AbsoluteThickness[2], 
                    RGBColor[1, 0.5, 0], 
                    Thickness[Large]], 
                    Directive[
                    PointSize[0.012833333333333334`], 
                    AbsoluteThickness[2], 
                    GrayLevel[0.5], 
                    Thickness[Large]]}, 
                   "HighlightLabelingFunctions" -> <|
                    "CoordinatesToolOptions" -> ({
                    (Identity[#]& )[
                    Part[#, 1]], 
                    (Identity[#]& )[
                    Part[#, 2]]}& ), 
                    "ScalingFunctions" -> {{Identity, Identity}, {
                    Identity, Identity}}|>, "Primitives" -> {}, "GCFlag" -> 
                   False|>, 
                 "Meta" -> <|
                  "DefaultHighlight" -> {"Dynamic", None}, "Index" -> {}, 
                   "Function" -> ListPlot, "GroupHighlight" -> 
                   False|>|>]]& )[<|
               "HighlightElements" -> <|
                 "Label" -> {"XYLabel"}, "Ball" -> {"IndicatedBall"}|>, 
                "LayoutOptions" -> <|
                 "PanelPlotLayout" -> <||>, 
                  "PlotRange" -> {{5.0990285611230295`, 9.08808778092801}, {
                    0, 0.18952057023539315`}}, 
                  "Frame" -> {{False, False}, {False, False}}, 
                  "AxesOrigin" -> {5.0990285611230295`, 0}, 
                  "ImageSize" -> {360, 360/GoldenRatio}, 
                  "Axes" -> {True, True}, "LabelStyle" -> {}, "AspectRatio" -> 
                  GoldenRatio^(-1), "DefaultStyle" -> {
                    Directive[
                    PointSize[0.012833333333333334`], 
                    AbsoluteThickness[2], 
                    RGBColor[1, 0.5, 0], 
                    Thickness[Large]], 
                    Directive[
                    PointSize[0.012833333333333334`], 
                    AbsoluteThickness[2], 
                    GrayLevel[0.5], 
                    Thickness[Large]]}, 
                  "HighlightLabelingFunctions" -> <|
                   "CoordinatesToolOptions" -> ({
                    (Identity[#]& )[
                    Part[#, 1]], 
                    (Identity[#]& )[
                    Part[#, 2]]}& ), 
                    "ScalingFunctions" -> {{Identity, Identity}, {
                    Identity, Identity}}|>, "Primitives" -> {}, "GCFlag" -> 
                  False|>, 
                "Meta" -> <|
                 "DefaultHighlight" -> {"Dynamic", None}, "Index" -> {}, 
                  "Function" -> ListPlot, "GroupHighlight" -> False|>|>], 
              ImageSizeCache -> {{
               4.503599627370496*^15, -4.503599627370496*^15}, {
               4.503599627370496*^15, -4.503599627370496*^15}}], Selectable -> 
             False]}, 
           Annotation[{{{}, {}, 
              Annotation[{
                Hue[0.67, 0.6, 0.6], 
                Directive[
                 PointSize[0.012833333333333334`], 
                 AbsoluteThickness[2], 
                 GrayLevel[0.5], 
                 Thickness[Large]], 
                
                Line[{{5.300340298898524, 0.10262191242971427`}, {
                 6.807035305733057, 0.06840869675449525}, {7.593645025032648, 
                 0.05319486785479635}, {8.287114301122426, 
                 0.049267505688221164`}, {9.08808778092801, 
                 0.04255866289291792}}]}, "Charting`Private`Tag#1"], 
              Annotation[{
                Hue[0.9060679774997897, 0.6, 0.6], 
                Directive[
                 PointSize[0.012833333333333334`], 
                 AbsoluteThickness[2], 
                 RGBColor[1, 0.5, 0], 
                 Thickness[Large]], 
                
                Line[{{5.180437932955773, 0.18952057023539315`}, {
                 6.79357763507506, 0.16027789449872018`}, {7.603174085325495, 
                 0.14599154090948807`}, {8.281248166709412, 
                 0.13015348824835604`}, {9.057382703755565, 
                 0.12864175678197262`}}]}, "Charting`Private`Tag#2"]}, {
              Annotation[{
                Directive[
                 PointSize[0.012833333333333334`], 
                 AbsoluteThickness[2], 
                 GrayLevel[0.5], 
                 Thickness[Large]], 
                GeometricTransformation[
                 Inset[
                  Style[
                   Graphics[{
                    EdgeForm[], 
                    Disk[{0, 0}]}, PlotRangePadding -> Scaled[0.15]], 
                   GraphicsBoxOptions -> {DefaultBaseStyle -> Directive[
                    PointSize[0.012833333333333334`], 
                    AbsoluteThickness[2], 
                    GrayLevel[0.5], 
                    Thickness[Large]]}], {0., 0.}, Automatic, 
                  Offset[8]], {{{5.300340298898524, 0.10262191242971427`}}, {{
                 6.807035305733057, 0.06840869675449525}}, {{
                 7.593645025032648, 0.05319486785479635}}, {{
                 8.287114301122426, 0.049267505688221164`}}, {{
                 9.08808778092801, 0.04255866289291792}}}]}, 
               "Charting`Private`Tag#1"], 
              Annotation[{
                Directive[
                 PointSize[0.012833333333333334`], 
                 AbsoluteThickness[2], 
                 RGBColor[1, 0.5, 0], 
                 Thickness[Large]], 
                GeometricTransformation[
                 Inset[
                  Style[
                   Graphics[{
                    EdgeForm[], 
                    Polygon[{{-1, -1}, {1, -1}, {1, 1}, {-1, 1}}]}, 
                    PlotRangePadding -> Scaled[0.15]], 
                   GraphicsBoxOptions -> {DefaultBaseStyle -> Directive[
                    PointSize[0.012833333333333334`], 
                    AbsoluteThickness[2], 
                    RGBColor[1, 0.5, 0], 
                    Thickness[Large]]}], {0., 0.}, Automatic, 
                  Offset[8]], {{{5.180437932955773, 0.18952057023539315`}}, {{
                 6.79357763507506, 0.16027789449872018`}}, {{
                 7.603174085325495, 0.14599154090948807`}}, {{
                 8.281248166709412, 0.13015348824835604`}}, {{
                 9.057382703755565, 0.12864175678197262`}}}]}, 
               "Charting`Private`Tag#2"]}}, <|
            "HighlightElements" -> <|
              "Label" -> {"XYLabel"}, "Ball" -> {"IndicatedBall"}|>, 
             "LayoutOptions" -> <|
              "PanelPlotLayout" -> <||>, 
               "PlotRange" -> {{5.0990285611230295`, 9.08808778092801}, {
                 0, 0.18952057023539315`}}, 
               "Frame" -> {{False, False}, {False, False}}, 
               "AxesOrigin" -> {5.0990285611230295`, 0}, 
               "ImageSize" -> {360, 360/GoldenRatio}, "Axes" -> {True, True}, 
               "LabelStyle" -> {}, "AspectRatio" -> GoldenRatio^(-1), 
               "DefaultStyle" -> {
                 Directive[
                  PointSize[0.012833333333333334`], 
                  AbsoluteThickness[2], 
                  RGBColor[1, 0.5, 0], 
                  Thickness[Large]], 
                 Directive[
                  PointSize[0.012833333333333334`], 
                  AbsoluteThickness[2], 
                  GrayLevel[0.5], 
                  Thickness[Large]]}, 
               "HighlightLabelingFunctions" -> <|"CoordinatesToolOptions" -> ({
                   (Identity[#]& )[
                    Part[#, 1]], 
                   (Identity[#]& )[
                    Part[#, 2]]}& ), 
                 "ScalingFunctions" -> {{Identity, Identity}, {
                   Identity, Identity}}|>, "Primitives" -> {}, "GCFlag" -> 
               False|>, 
             "Meta" -> <|
              "DefaultHighlight" -> {"Dynamic", None}, "Index" -> {}, 
               "Function" -> ListPlot, "GroupHighlight" -> False|>|>, 
            "DynamicHighlight"]], {{}, {}}}, {{
           GrayLevel[0.5], 
           Opacity[0.1], 
           
           PolygonBox[{{5.300340298898524, 0.2613041126081604}, {
            6.807035305733057, 0.18959425157511786`}, {7.593645025032648, 
            0.15938785886022405`}, {8.287114301122426, 0.1490529298314019}, {
            9.08808778092801, 0.12861432206553447`}, {
            9.08808778092801, -0.043496996279698635`}, {
            8.287114301122426, -0.050517918454959565`}, {
            7.593645025032648, -0.05299812315063135}, {
            6.807035305733057, -0.05277685806612736}, {
            5.300340298898524, -0.05606028774873184}}]}, {
           RGBColor[1, 0.5, 0], 
           Opacity[0.1], 
           
           PolygonBox[{{5.180437932955773, 0.3280736846061231}, {
            6.79357763507506, 0.2800877877471779}, {7.603174085325495, 
            0.2621678694751219}, {8.281248166709412, 0.2396752587111498}, {
            9.057382703755565, 0.23291287611379524`}, {9.057382703755565, 
            0.024370637450150015`}, {8.281248166709412, 
            0.020631717785562276`}, {7.603174085325495, 
            0.029815212343854258`}, {6.79357763507506, 0.04046800125026244}, {
            5.180437932955773, 0.05096745586466325}}]}}}, AspectRatio -> 1, 
        Axes -> {True, True}, AxesLabel -> {None, None}, 
        AxesOrigin -> {5.0990285611230295`, 0}, 
        DefaultBaseStyle -> {"PlotGraphics", "Graphics"}, DisplayFunction -> 
        Identity, Frame -> True, FrameLabel -> {
          FormBox["\"Radius (pixels)\"", TraditionalForm], 
          FormBox["\"Mean fluor. / pixel (norm.)\"", TraditionalForm]}, 
        FrameTicks -> {{Automatic, Automatic}, {Automatic, Automatic}}, 
        GridLines -> {None, None}, GridLinesStyle -> Directive[
          GrayLevel[0.5, 0.4]], ImageSize -> 400, 
        Method -> {
         "AxisPadding" -> Scaled[0.02], "DefaultBoundaryStyle" -> Automatic, 
          "DefaultGraphicsInteraction" -> {
           "Version" -> 1.2, "TrackMousePosition" -> {True, False}, 
            "Effects" -> {
             "Highlight" -> {"ratio" -> 2}, 
              "HighlightPoint" -> {"ratio" -> 2}, 
              "Droplines" -> {
               "freeformCursorMode" -> True, 
                "placement" -> {"x" -> "All", "y" -> "None"}}}}, 
          "DefaultMeshStyle" -> AbsolutePointSize[6], "DefaultPlotStyle" -> {
            Directive[
             RGBColor[0.24, 0.6, 0.8], 
             AbsoluteThickness[2]], 
            Directive[
             RGBColor[0.95, 0.627, 0.1425], 
             AbsoluteThickness[2]], 
            Directive[
             RGBColor[0.455, 0.7, 0.21], 
             AbsoluteThickness[2]], 
            Directive[
             RGBColor[0.922526, 0.385626, 0.209179], 
             AbsoluteThickness[2]], 
            Directive[
             RGBColor[0.578, 0.51, 0.85], 
             AbsoluteThickness[2]], 
            Directive[
             RGBColor[0.772079, 0.431554, 0.102387], 
             AbsoluteThickness[2]], 
            Directive[
             RGBColor[0.4, 0.64, 1.], 
             AbsoluteThickness[2]], 
            Directive[
             RGBColor[1., 0.75, 0.], 
             AbsoluteThickness[2]], 
            Directive[
             RGBColor[0.8, 0.4, 0.76], 
             AbsoluteThickness[2]], 
            Directive[
             RGBColor[0.637, 0.65, 0.], 
             AbsoluteThickness[2]], 
            Directive[
             RGBColor[0.915, 0.3325, 0.2125], 
             AbsoluteThickness[2]], 
            Directive[
             RGBColor[0.40082222609352647`, 0.5220066643438841, 0.85], 
             AbsoluteThickness[2]], 
            Directive[
             RGBColor[
             0.9728288904374106, 0.621644452187053, 0.07336199581899142], 
             AbsoluteThickness[2]], 
            Directive[
             RGBColor[0.736782672705901, 0.358, 0.5030266573755369], 
             AbsoluteThickness[2]], 
            Directive[
             RGBColor[0.28026441037696703`, 0.715, 0.4292089322474965], 
             AbsoluteThickness[2]]}, "DomainPadding" -> Scaled[0.02], 
          "PointSizeFunction" -> "SmallPointSize", "RangePadding" -> 
          Scaled[0.05], "OptimizePlotMarkers" -> True, "IncludeHighlighting" -> 
          Automatic, "HighlightStyle" -> Automatic, "OptimizePlotMarkers" -> 
          True, "IncludeHighlighting" -> "CurrentSet", "HighlightStyle" -> 
          Automatic, "OptimizePlotMarkers" -> True, 
          "CoordinatesToolOptions" -> {"DisplayFunction" -> ({
              (Identity[#]& )[
               Part[#, 1]], 
              (Identity[#]& )[
               Part[#, 2]]}& ), "CopiedValueFunction" -> ({
              (Identity[#]& )[
               Part[#, 1]], 
              (Identity[#]& )[
               Part[#, 2]]}& )}}, PlotInteractivity :> True, PlotLabel -> 
        FormBox["\"G) Binned averages \[PlusMinus] SD\"", TraditionalForm], 
        PlotRange -> All, PlotRangeClipping -> True, PlotRangePadding -> {{
           Scaled[0.02], 
           Scaled[0.02]}, {
           Scaled[0.02], 
           Scaled[0.05]}}, Ticks -> {Automatic, Automatic}], 
       FormBox[
        FormBox[
         TemplateBox[{"\"WT\"", "\"MT\""}, "PointLegend", 
          DisplayFunction -> (FormBox[
            StyleBox[
             StyleBox[
              PaneBox[
               TagBox[
                GridBox[{{
                   TagBox[
                    GridBox[{{
                    GraphicsBox[{{
                    Directive[
                    EdgeForm[
                    Directive[
                    Opacity[0.3], 
                    GrayLevel[0]]], 
                    PointSize[0.5], 
                    AbsoluteThickness[2], 
                    GrayLevel[0.5], 
                    Thickness[Large]], {
                    LineBox[{{0, 12.5}, {20, 12.5}}]}}, {
                    Directive[
                    EdgeForm[
                    Directive[
                    Opacity[0.3], 
                    GrayLevel[0]]], 
                    PointSize[0.5], 
                    AbsoluteThickness[2], 
                    GrayLevel[0.5], 
                    Thickness[Large]], {
                    InsetBox[
                    GraphicsBox[{
                    EdgeForm[], 
                    DiskBox[{0, 0}]}, {DefaultBaseStyle -> {"Graphics", {
                    AbsolutePointSize[6]}, 
                    Directive[
                    EdgeForm[
                    Directive[
                    Opacity[0.3], 
                    GrayLevel[0]]], 
                    PointSize[0.5], 
                    AbsoluteThickness[2], 
                    GrayLevel[0.5], 
                    Thickness[Large]]}, PlotRangePadding -> Scaled[0.15]}], 
                    NCache[
                    Scaled[{
                    Rational[1, 2], 
                    Rational[1, 2]}], 
                    Scaled[{0.5, 0.5}]], Automatic, 
                    Scaled[1]]}}}, AspectRatio -> Full, 
                    ImageSize -> {20, 12.5}, PlotRangePadding -> None, 
                    ImagePadding -> Automatic, 
                    BaselinePosition -> (Scaled[0.18000000000000002`] -> 
                    Baseline)], #}, {
                    GraphicsBox[{{
                    Directive[
                    EdgeForm[
                    Directive[
                    Opacity[0.3], 
                    GrayLevel[0]]], 
                    PointSize[0.5], 
                    AbsoluteThickness[2], 
                    RGBColor[1, 0.5, 0], 
                    Thickness[Large]], {
                    LineBox[{{0, 12.5}, {20, 12.5}}]}}, {
                    Directive[
                    EdgeForm[
                    Directive[
                    Opacity[0.3], 
                    GrayLevel[0]]], 
                    PointSize[0.5], 
                    AbsoluteThickness[2], 
                    RGBColor[1, 0.5, 0], 
                    Thickness[Large]], {
                    InsetBox[
                    GraphicsBox[{
                    EdgeForm[], 
                    PolygonBox[{{-1, -1}, {1, -1}, {1, 1}, {-1, 1}}]}, {
                    DefaultBaseStyle -> {"Graphics", {
                    AbsolutePointSize[6]}, 
                    Directive[
                    EdgeForm[
                    Directive[
                    Opacity[0.3], 
                    GrayLevel[0]]], 
                    PointSize[0.5], 
                    AbsoluteThickness[2], 
                    RGBColor[1, 0.5, 0], 
                    Thickness[Large]]}, PlotRangePadding -> Scaled[0.15]}], 
                    NCache[
                    Scaled[{
                    Rational[1, 2], 
                    Rational[1, 2]}], 
                    Scaled[{0.5, 0.5}]], Automatic, 
                    Scaled[1]]}}}, AspectRatio -> Full, 
                    ImageSize -> {20, 12.5}, PlotRangePadding -> None, 
                    ImagePadding -> Automatic, 
                    BaselinePosition -> (Scaled[0.18000000000000002`] -> 
                    Baseline)], #2}}, 
                    GridBoxAlignment -> {
                    "Columns" -> {Center, Left}, "Rows" -> {{Baseline}}}, 
                    AutoDelete -> False, 
                    GridBoxDividers -> {
                    "Columns" -> {{False}}, "Rows" -> {{False}}}, 
                    GridBoxItemSize -> {
                    "Columns" -> {{All}}, "Rows" -> {{All}}}, 
                    GridBoxSpacings -> {
                    "Columns" -> {{0.5}}, "Rows" -> {{0.8}}}], "Grid"]}}, 
                 GridBoxAlignment -> {
                  "Columns" -> {{Left}}, "Rows" -> {{Top}}}, AutoDelete -> 
                 False, GridBoxItemSize -> {
                  "Columns" -> {{Automatic}}, "Rows" -> {{Automatic}}}, 
                 GridBoxSpacings -> {"Columns" -> {{1}}, "Rows" -> {{0}}}], 
                "Grid"], Alignment -> Left, AppearanceElements -> None, 
               ImageMargins -> {{5, 5}, {5, 5}}, ImageSizeAction -> 
               "ResizeToFit"], LineIndent -> 0, StripOnInput -> False], {
             FontFamily -> "Arial"}, Background -> Automatic, StripOnInput -> 
             False], TraditionalForm]& ), 
          InterpretationFunction :> (RowBox[{"PointLegend", "[", 
             RowBox[{
               RowBox[{"{", 
                 RowBox[{
                   RowBox[{"Directive", "[", 
                    RowBox[{
                    RowBox[{"PointSize", "[", "0.012833333333333334`", "]"}], 
                    ",", 
                    RowBox[{"AbsoluteThickness", "[", "2", "]"}], ",", 
                    
                    TemplateBox[<|"color" -> GrayLevel[0.5]|>, 
                    "GrayLevelColorSwatchTemplate"], ",", 
                    RowBox[{"Thickness", "[", "Large", "]"}]}], "]"}], ",", 
                   RowBox[{"Directive", "[", 
                    RowBox[{
                    RowBox[{"PointSize", "[", "0.012833333333333334`", "]"}], 
                    ",", 
                    RowBox[{"AbsoluteThickness", "[", "2", "]"}], ",", 
                    
                    TemplateBox[<|"color" -> RGBColor[1, 0.5, 0]|>, 
                    "RGBColorSwatchTemplate"], ",", 
                    RowBox[{"Thickness", "[", "Large", "]"}]}], "]"}]}], 
                 "}"}], ",", 
               RowBox[{"{", 
                 RowBox[{#, ",", #2}], "}"}], ",", 
               RowBox[{"LegendMarkers", "\[Rule]", 
                 RowBox[{"{", 
                   RowBox[{
                    RowBox[{"{", 
                    RowBox[{
                    GraphicsBox[{
                    EdgeForm[], 
                    DiskBox[{0, 0}]}, PlotRangePadding -> Scaled[0.15]], ",", 
                    
                    RowBox[{"Offset", "[", "8", "]"}]}], "}"}], ",", 
                    RowBox[{"{", 
                    RowBox[{
                    GraphicsBox[{
                    EdgeForm[], 
                    PolygonBox[{{-1, -1}, {1, -1}, {1, 1}, {-1, 1}}]}, 
                    PlotRangePadding -> Scaled[0.15]], ",", 
                    RowBox[{"Offset", "[", "8", "]"}]}], "}"}]}], "}"}]}], 
               ",", 
               RowBox[{"Joined", "\[Rule]", 
                 RowBox[{"{", 
                   RowBox[{"True", ",", "True"}], "}"}]}], ",", 
               RowBox[{"LabelStyle", "\[Rule]", 
                 RowBox[{"{", "}"}]}], ",", 
               RowBox[{"LegendLayout", "\[Rule]", "\"Column\""}]}], "]"}]& ), 
          Editable -> True], TraditionalForm], TraditionalForm]},
      "Legended",
      DisplayFunction->(GridBox[{{
          TagBox[
           ItemBox[
            PaneBox[
             TagBox[#, "SkipImageSizeLevel"], Alignment -> {Center, Baseline},
              BaselinePosition -> Baseline], DefaultBaseStyle -> "Labeled"], 
           "SkipImageSizeLevel"], 
          ItemBox[#2, DefaultBaseStyle -> "LabeledLabel"]}}, 
        GridBoxAlignment -> {"Columns" -> {{Center}}, "Rows" -> {{Center}}}, 
        AutoDelete -> False, GridBoxItemSize -> Automatic, 
        BaselinePosition -> {1, 1}]& ),
      Editable->True,
      InterpretationFunction->(RowBox[{"Legended", "[", 
         RowBox[{#, ",", 
           RowBox[{"Placed", "[", 
             RowBox[{#2, ",", "After"}], "]"}]}], "]"}]& )], 
     "\[SpanFromLeft]", "\[SpanFromLeft]"},
    {
     TemplateBox[{
       GraphicsBox[{{}, 
         InterpretationBox[{
           TagBox[{{{}, {}, 
              TagBox[{
                GrayLevel[0.5], 
                PointSize[0.012833333333333334`], 
                Thickness[Large], 
                
                LineBox[{{5.300340298898524, 0.3320754716981132}, {
                 6.807035305733057, 0.2371756185878093}, {7.593645025032648, 
                 0.18088942307692307`}, {8.287114301122426, 
                 0.16937354988399073`}, {9.08808778092801, 
                 0.16161616161616163`}}]}, 
               Annotation[#, "Charting`Private`Tag#1"]& ], 
              TagBox[{
                RGBColor[1, 0.5, 0], 
                PointSize[0.012833333333333334`], 
                Thickness[Large], 
                
                LineBox[{{5.180437932955773, 0.7671586715867159}, {
                 6.79357763507506, 0.7396798652064027}, {7.603174085325495, 
                 0.6858221476510067}, {8.281248166709412, 
                 0.6448961937716263}, {9.057382703755565, 
                 0.6835848193872885}}]}, 
               Annotation[#, "Charting`Private`Tag#2"]& ]}, {
              TagBox[{
                GrayLevel[0.5], 
                PointSize[0.012833333333333334`], 
                Thickness[Large], 
                GeometricTransformationBox[
                 InsetBox[
                  FormBox[
                   StyleBox[
                    GraphicsBox[{
                    EdgeForm[None], 
                    DiskBox[{0, 0}]}, PlotRangePadding -> Scaled[0.15]], 
                    StripOnInput -> False, 
                    GraphicsBoxOptions -> {DefaultBaseStyle -> Directive[
                    PointSize[0.012833333333333334`], 
                    AbsoluteThickness[2], 
                    GrayLevel[0.5], 
                    Thickness[Large]]}], TraditionalForm], {0., 0.}, 
                  Automatic, 
                  Offset[8]], {{{5.300340298898524, 0.3320754716981132}}, {{
                 6.807035305733057, 0.2371756185878093}}, {{7.593645025032648,
                  0.18088942307692307`}}, {{8.287114301122426, 
                 0.16937354988399073`}}, {{9.08808778092801, 
                 0.16161616161616163`}}}]}, 
               Annotation[#, "Charting`Private`Tag#1"]& ], 
              TagBox[{
                RGBColor[1, 0.5, 0], 
                PointSize[0.012833333333333334`], 
                Thickness[Large], 
                GeometricTransformationBox[
                 InsetBox[
                  FormBox[
                   StyleBox[
                    GraphicsBox[{
                    EdgeForm[None], 
                    PolygonBox[{{-1, -1}, {1, -1}, {1, 1}, {-1, 1}}]}, 
                    PlotRangePadding -> Scaled[0.15]], StripOnInput -> False, 
                    GraphicsBoxOptions -> {DefaultBaseStyle -> Directive[
                    PointSize[0.012833333333333334`], 
                    AbsoluteThickness[2], 
                    RGBColor[1, 0.5, 0], 
                    Thickness[Large]]}], TraditionalForm], {0., 0.}, 
                  Automatic, 
                  Offset[8]], {{{5.180437932955773, 0.7671586715867159}}, {{
                 6.79357763507506, 0.7396798652064027}}, {{7.603174085325495, 
                 0.6858221476510067}}, {{8.281248166709412, 
                 0.6448961937716263}}, {{9.057382703755565, 
                 0.6835848193872885}}}]}, 
               Annotation[#, "Charting`Private`Tag#2"]& ]}}, {
            "WolframDynamicHighlight", <|
             "Label" -> {"XYLabel"}, "Ball" -> {"IndicatedBall"}|>}], 
           StyleBox[
            DynamicBox[
             (Charting`HighlightActionBox["DynamicHighlight", {}, 
              Slot["HighlightElements"], 
              Slot["LayoutOptions"], 
              Slot["Meta"], 
              Charting`HighlightActionFunction["DynamicHighlight", {{{}, {}, 
                 Annotation[{
                   Hue[0.67, 0.6, 0.6], 
                   Directive[
                    PointSize[0.012833333333333334`], 
                    AbsoluteThickness[2], 
                    GrayLevel[0.5], 
                    Thickness[Large]], 
                   
                   Line[{{5.300340298898524, 0.3320754716981132}, {
                    6.807035305733057, 0.2371756185878093}, {
                    7.593645025032648, 0.18088942307692307`}, {
                    8.287114301122426, 0.16937354988399073`}, {
                    9.08808778092801, 0.16161616161616163`}}]}, 
                  "Charting`Private`Tag#1"], 
                 Annotation[{
                   Hue[0.9060679774997897, 0.6, 0.6], 
                   Directive[
                    PointSize[0.012833333333333334`], 
                    AbsoluteThickness[2], 
                    RGBColor[1, 0.5, 0], 
                    Thickness[Large]], 
                   
                   Line[{{5.180437932955773, 0.7671586715867159}, {
                    6.79357763507506, 0.7396798652064027}, {7.603174085325495,
                     0.6858221476510067}, {8.281248166709412, 
                    0.6448961937716263}, {9.057382703755565, 
                    0.6835848193872885}}]}, "Charting`Private`Tag#2"]}, {
                 Annotation[{
                   Directive[
                    PointSize[0.012833333333333334`], 
                    AbsoluteThickness[2], 
                    GrayLevel[0.5], 
                    Thickness[Large]], 
                   GeometricTransformation[
                    Inset[
                    Style[
                    Graphics[{
                    EdgeForm[], 
                    Disk[{0, 0}]}, PlotRangePadding -> Scaled[0.15]], 
                    GraphicsBoxOptions -> {DefaultBaseStyle -> Directive[
                    PointSize[0.012833333333333334`], 
                    AbsoluteThickness[2], 
                    GrayLevel[0.5], 
                    Thickness[Large]]}], {0., 0.}, Automatic, 
                    Offset[8]], {{{5.300340298898524, 0.3320754716981132}}, {{
                    6.807035305733057, 0.2371756185878093}}, {{
                    7.593645025032648, 0.18088942307692307`}}, {{
                    8.287114301122426, 0.16937354988399073`}}, {{
                    9.08808778092801, 0.16161616161616163`}}}]}, 
                  "Charting`Private`Tag#1"], 
                 Annotation[{
                   Directive[
                    PointSize[0.012833333333333334`], 
                    AbsoluteThickness[2], 
                    RGBColor[1, 0.5, 0], 
                    Thickness[Large]], 
                   GeometricTransformation[
                    Inset[
                    Style[
                    Graphics[{
                    EdgeForm[], 
                    Polygon[{{-1, -1}, {1, -1}, {1, 1}, {-1, 1}}]}, 
                    PlotRangePadding -> Scaled[0.15]], 
                    GraphicsBoxOptions -> {DefaultBaseStyle -> Directive[
                    PointSize[0.012833333333333334`], 
                    AbsoluteThickness[2], 
                    RGBColor[1, 0.5, 0], 
                    Thickness[Large]]}], {0., 0.}, Automatic, 
                    Offset[8]], {{{5.180437932955773, 0.7671586715867159}}, {{
                    6.79357763507506, 0.7396798652064027}}, {{
                    7.603174085325495, 0.6858221476510067}}, {{
                    8.281248166709412, 0.6448961937716263}}, {{
                    9.057382703755565, 0.6835848193872885}}}]}, 
                  "Charting`Private`Tag#2"]}}, <|
               "HighlightElements" -> <|
                 "Label" -> {"XYLabel"}, "Ball" -> {"IndicatedBall"}|>, 
                "LayoutOptions" -> <|
                 "PanelPlotLayout" -> <||>, 
                  "PlotRange" -> {{5.0990285611230295`, 9.08808778092801}, {
                   0., 1.}}, "Frame" -> {{True, True}, {True, True}}, 
                  "AxesOrigin" -> {5.0990285611230295`, 0}, 
                  "ImageSize" -> {400, 400}, "Axes" -> {True, True}, 
                  "LabelStyle" -> {}, "AspectRatio" -> 1, "DefaultStyle" -> {
                    Directive[
                    PointSize[0.012833333333333334`], 
                    AbsoluteThickness[2], 
                    RGBColor[1, 0.5, 0], 
                    Thickness[Large]], 
                    Directive[
                    PointSize[0.012833333333333334`], 
                    AbsoluteThickness[2], 
                    GrayLevel[0.5], 
                    Thickness[Large]]}, 
                  "HighlightLabelingFunctions" -> <|
                   "CoordinatesToolOptions" -> ({
                    (Identity[#]& )[
                    Part[#, 1]], 
                    (Identity[#]& )[
                    Part[#, 2]]}& ), 
                    "ScalingFunctions" -> {{Identity, Identity}, {
                    Identity, Identity}}|>, "Primitives" -> {}, "GCFlag" -> 
                  False|>, 
                "Meta" -> <|
                 "DefaultHighlight" -> {"Dynamic", None}, "Index" -> {}, 
                  "Function" -> ListPlot, "GroupHighlight" -> False|>|>]]& )[<|
              "HighlightElements" -> <|
                "Label" -> {"XYLabel"}, "Ball" -> {"IndicatedBall"}|>, 
               "LayoutOptions" -> <|
                "PanelPlotLayout" -> <||>, 
                 "PlotRange" -> {{5.0990285611230295`, 9.08808778092801}, {0.,
                   1.}}, "Frame" -> {{True, True}, {True, True}}, 
                 "AxesOrigin" -> {5.0990285611230295`, 0}, 
                 "ImageSize" -> {400, 400}, "Axes" -> {True, True}, 
                 "LabelStyle" -> {}, "AspectRatio" -> 1, "DefaultStyle" -> {
                   Directive[
                    PointSize[0.012833333333333334`], 
                    AbsoluteThickness[2], 
                    RGBColor[1, 0.5, 0], 
                    Thickness[Large]], 
                   Directive[
                    PointSize[0.012833333333333334`], 
                    AbsoluteThickness[2], 
                    GrayLevel[0.5], 
                    Thickness[Large]]}, 
                 "HighlightLabelingFunctions" -> <|
                  "CoordinatesToolOptions" -> ({
                    (Identity[#]& )[
                    Part[#, 1]], 
                    (Identity[#]& )[
                    Part[#, 2]]}& ), 
                   "ScalingFunctions" -> {{Identity, Identity}, {
                    Identity, Identity}}|>, "Primitives" -> {}, "GCFlag" -> 
                 False|>, 
               "Meta" -> <|
                "DefaultHighlight" -> {"Dynamic", None}, "Index" -> {}, 
                 "Function" -> ListPlot, "GroupHighlight" -> False|>|>], 
             ImageSizeCache -> {{
              4.503599627370496*^15, -4.503599627370496*^15}, {
              4.503599627370496*^15, -4.503599627370496*^15}}], Selectable -> 
            False]}, 
          Annotation[{{{}, {}, 
             Annotation[{
               Hue[0.67, 0.6, 0.6], 
               Directive[
                PointSize[0.012833333333333334`], 
                AbsoluteThickness[2], 
                GrayLevel[0.5], 
                Thickness[Large]], 
               
               Line[{{5.300340298898524, 0.3320754716981132}, {
                6.807035305733057, 0.2371756185878093}, {7.593645025032648, 
                0.18088942307692307`}, {8.287114301122426, 
                0.16937354988399073`}, {9.08808778092801, 
                0.16161616161616163`}}]}, "Charting`Private`Tag#1"], 
             Annotation[{
               Hue[0.9060679774997897, 0.6, 0.6], 
               Directive[
                PointSize[0.012833333333333334`], 
                AbsoluteThickness[2], 
                RGBColor[1, 0.5, 0], 
                Thickness[Large]], 
               
               Line[{{5.180437932955773, 0.7671586715867159}, {
                6.79357763507506, 0.7396798652064027}, {7.603174085325495, 
                0.6858221476510067}, {8.281248166709412, 
                0.6448961937716263}, {9.057382703755565, 
                0.6835848193872885}}]}, "Charting`Private`Tag#2"]}, {
             Annotation[{
               Directive[
                PointSize[0.012833333333333334`], 
                AbsoluteThickness[2], 
                GrayLevel[0.5], 
                Thickness[Large]], 
               GeometricTransformation[
                Inset[
                 Style[
                  Graphics[{
                    EdgeForm[], 
                    Disk[{0, 0}]}, PlotRangePadding -> Scaled[0.15]], 
                  GraphicsBoxOptions -> {DefaultBaseStyle -> Directive[
                    PointSize[0.012833333333333334`], 
                    AbsoluteThickness[2], 
                    GrayLevel[0.5], 
                    Thickness[Large]]}], {0., 0.}, Automatic, 
                 Offset[8]], {{{5.300340298898524, 0.3320754716981132}}, {{
                6.807035305733057, 0.2371756185878093}}, {{7.593645025032648, 
                0.18088942307692307`}}, {{8.287114301122426, 
                0.16937354988399073`}}, {{9.08808778092801, 
                0.16161616161616163`}}}]}, "Charting`Private`Tag#1"], 
             Annotation[{
               Directive[
                PointSize[0.012833333333333334`], 
                AbsoluteThickness[2], 
                RGBColor[1, 0.5, 0], 
                Thickness[Large]], 
               GeometricTransformation[
                Inset[
                 Style[
                  Graphics[{
                    EdgeForm[], 
                    Polygon[{{-1, -1}, {1, -1}, {1, 1}, {-1, 1}}]}, 
                   PlotRangePadding -> Scaled[0.15]], 
                  GraphicsBoxOptions -> {DefaultBaseStyle -> Directive[
                    PointSize[0.012833333333333334`], 
                    AbsoluteThickness[2], 
                    RGBColor[1, 0.5, 0], 
                    Thickness[Large]]}], {0., 0.}, Automatic, 
                 Offset[8]], {{{5.180437932955773, 0.7671586715867159}}, {{
                6.79357763507506, 0.7396798652064027}}, {{7.603174085325495, 
                0.6858221476510067}}, {{8.281248166709412, 
                0.6448961937716263}}, {{9.057382703755565, 
                0.6835848193872885}}}]}, "Charting`Private`Tag#2"]}}, <|
           "HighlightElements" -> <|
             "Label" -> {"XYLabel"}, "Ball" -> {"IndicatedBall"}|>, 
            "LayoutOptions" -> <|
             "PanelPlotLayout" -> <||>, 
              "PlotRange" -> {{5.0990285611230295`, 9.08808778092801}, {0., 
               1.}}, "Frame" -> {{True, True}, {True, True}}, 
              "AxesOrigin" -> {5.0990285611230295`, 0}, 
              "ImageSize" -> {400, 400}, "Axes" -> {True, True}, 
              "LabelStyle" -> {}, "AspectRatio" -> 1, "DefaultStyle" -> {
                Directive[
                 PointSize[0.012833333333333334`], 
                 AbsoluteThickness[2], 
                 RGBColor[1, 0.5, 0], 
                 Thickness[Large]], 
                Directive[
                 PointSize[0.012833333333333334`], 
                 AbsoluteThickness[2], 
                 GrayLevel[0.5], 
                 Thickness[Large]]}, 
              "HighlightLabelingFunctions" -> <|
               "CoordinatesToolOptions" -> ({
                  (Identity[#]& )[
                   Part[#, 1]], 
                  (Identity[#]& )[
                   Part[#, 2]]}& ), 
                "ScalingFunctions" -> {{Identity, Identity}, {
                  Identity, Identity}}|>, "Primitives" -> {}, "GCFlag" -> 
              False|>, 
            "Meta" -> <|
             "DefaultHighlight" -> {"Dynamic", None}, "Index" -> {}, 
              "Function" -> ListPlot, "GroupHighlight" -> False|>|>, 
           "DynamicHighlight"]], {{}, {}}}, AspectRatio -> 1, 
        Axes -> {True, True}, AxesLabel -> {None, None}, 
        AxesOrigin -> {5.0990285611230295`, 0}, 
        DefaultBaseStyle -> {"PlotGraphics", "Graphics"}, DisplayFunction -> 
        Identity, Frame -> {{True, True}, {True, True}}, FrameLabel -> {{
           FormBox[
            TagBox["\"Fraction > 0.05\"", HoldForm], TraditionalForm], None}, {
           FormBox[
            TagBox["\"Radius (pixels)\"", HoldForm], TraditionalForm], None}},
         FrameTicks -> {{Automatic, Automatic}, {Automatic, Automatic}}, 
        GridLines -> {None, None}, GridLinesStyle -> Directive[
          GrayLevel[0.5, 0.4]], ImageSize -> 400, 
        Method -> {
         "AxisPadding" -> Scaled[0.02], "DefaultBoundaryStyle" -> Automatic, 
          "DefaultGraphicsInteraction" -> {
           "Version" -> 1.2, "TrackMousePosition" -> {True, False}, 
            "Effects" -> {
             "Highlight" -> {"ratio" -> 2}, 
              "HighlightPoint" -> {"ratio" -> 2}, 
              "Droplines" -> {
               "freeformCursorMode" -> True, 
                "placement" -> {"x" -> "All", "y" -> "None"}}}}, 
          "DefaultMeshStyle" -> AbsolutePointSize[6], "DefaultPlotStyle" -> {
            Directive[
             RGBColor[0.24, 0.6, 0.8], 
             AbsoluteThickness[2]], 
            Directive[
             RGBColor[0.95, 0.627, 0.1425], 
             AbsoluteThickness[2]], 
            Directive[
             RGBColor[0.455, 0.7, 0.21], 
             AbsoluteThickness[2]], 
            Directive[
             RGBColor[0.922526, 0.385626, 0.209179], 
             AbsoluteThickness[2]], 
            Directive[
             RGBColor[0.578, 0.51, 0.85], 
             AbsoluteThickness[2]], 
            Directive[
             RGBColor[0.772079, 0.431554, 0.102387], 
             AbsoluteThickness[2]], 
            Directive[
             RGBColor[0.4, 0.64, 1.], 
             AbsoluteThickness[2]], 
            Directive[
             RGBColor[1., 0.75, 0.], 
             AbsoluteThickness[2]], 
            Directive[
             RGBColor[0.8, 0.4, 0.76], 
             AbsoluteThickness[2]], 
            Directive[
             RGBColor[0.637, 0.65, 0.], 
             AbsoluteThickness[2]], 
            Directive[
             RGBColor[0.915, 0.3325, 0.2125], 
             AbsoluteThickness[2]], 
            Directive[
             RGBColor[0.40082222609352647`, 0.5220066643438841, 0.85], 
             AbsoluteThickness[2]], 
            Directive[
             RGBColor[
             0.9728288904374106, 0.621644452187053, 0.07336199581899142], 
             AbsoluteThickness[2]], 
            Directive[
             RGBColor[0.736782672705901, 0.358, 0.5030266573755369], 
             AbsoluteThickness[2]], 
            Directive[
             RGBColor[0.28026441037696703`, 0.715, 0.4292089322474965], 
             AbsoluteThickness[2]]}, "DomainPadding" -> Scaled[0.02], 
          "PointSizeFunction" -> "SmallPointSize", "RangePadding" -> 
          Scaled[0.05], "OptimizePlotMarkers" -> True, "IncludeHighlighting" -> 
          Automatic, "HighlightStyle" -> Automatic, "OptimizePlotMarkers" -> 
          True, "IncludeHighlighting" -> "CurrentSet", "HighlightStyle" -> 
          Automatic, "OptimizePlotMarkers" -> True, 
          "CoordinatesToolOptions" -> {"DisplayFunction" -> ({
              (Identity[#]& )[
               Part[#, 1]], 
              (Identity[#]& )[
               Part[#, 2]]}& ), "CopiedValueFunction" -> ({
              (Identity[#]& )[
               Part[#, 1]], 
              (Identity[#]& )[
               Part[#, 2]]}& )}}, PlotInteractivity :> True, PlotLabel -> 
        FormBox["\"H) Dying cells (fixed threshold 0.05)\"", TraditionalForm],
         PlotRange -> {{5.0990285611230295`, 9.08808778092801}, {0., 1.}}, 
        PlotRangeClipping -> True, PlotRangePadding -> {{
           Scaled[0.02], 
           Scaled[0.02]}, {None, None}}, Ticks -> {Automatic, Automatic}], 
       FormBox[
        FormBox[
         TemplateBox[{"\"WT\"", "\"MT\""}, "PointLegend", 
          DisplayFunction -> (FormBox[
            StyleBox[
             StyleBox[
              PaneBox[
               TagBox[
                GridBox[{{
                   TagBox[
                    GridBox[{{
                    GraphicsBox[{{
                    Directive[
                    EdgeForm[
                    Directive[
                    Opacity[0.3], 
                    GrayLevel[0]]], 
                    PointSize[0.5], 
                    AbsoluteThickness[2], 
                    GrayLevel[0.5], 
                    Thickness[Large]], {
                    LineBox[{{0, 12.5}, {20, 12.5}}]}}, {
                    Directive[
                    EdgeForm[
                    Directive[
                    Opacity[0.3], 
                    GrayLevel[0]]], 
                    PointSize[0.5], 
                    AbsoluteThickness[2], 
                    GrayLevel[0.5], 
                    Thickness[Large]], {
                    InsetBox[
                    GraphicsBox[{
                    EdgeForm[], 
                    DiskBox[{0, 0}]}, {DefaultBaseStyle -> {"Graphics", {
                    AbsolutePointSize[6]}, 
                    Directive[
                    EdgeForm[
                    Directive[
                    Opacity[0.3], 
                    GrayLevel[0]]], 
                    PointSize[0.5], 
                    AbsoluteThickness[2], 
                    GrayLevel[0.5], 
                    Thickness[Large]]}, PlotRangePadding -> Scaled[0.15]}], 
                    NCache[
                    Scaled[{
                    Rational[1, 2], 
                    Rational[1, 2]}], 
                    Scaled[{0.5, 0.5}]], Automatic, 
                    Scaled[1]]}}}, AspectRatio -> Full, 
                    ImageSize -> {20, 12.5}, PlotRangePadding -> None, 
                    ImagePadding -> Automatic, 
                    BaselinePosition -> (Scaled[0.18000000000000002`] -> 
                    Baseline)], #}, {
                    GraphicsBox[{{
                    Directive[
                    EdgeForm[
                    Directive[
                    Opacity[0.3], 
                    GrayLevel[0]]], 
                    PointSize[0.5], 
                    AbsoluteThickness[2], 
                    RGBColor[1, 0.5, 0], 
                    Thickness[Large]], {
                    LineBox[{{0, 12.5}, {20, 12.5}}]}}, {
                    Directive[
                    EdgeForm[
                    Directive[
                    Opacity[0.3], 
                    GrayLevel[0]]], 
                    PointSize[0.5], 
                    AbsoluteThickness[2], 
                    RGBColor[1, 0.5, 0], 
                    Thickness[Large]], {
                    InsetBox[
                    GraphicsBox[{
                    EdgeForm[], 
                    PolygonBox[{{-1, -1}, {1, -1}, {1, 1}, {-1, 1}}]}, {
                    DefaultBaseStyle -> {"Graphics", {
                    AbsolutePointSize[6]}, 
                    Directive[
                    EdgeForm[
                    Directive[
                    Opacity[0.3], 
                    GrayLevel[0]]], 
                    PointSize[0.5], 
                    AbsoluteThickness[2], 
                    RGBColor[1, 0.5, 0], 
                    Thickness[Large]]}, PlotRangePadding -> Scaled[0.15]}], 
                    NCache[
                    Scaled[{
                    Rational[1, 2], 
                    Rational[1, 2]}], 
                    Scaled[{0.5, 0.5}]], Automatic, 
                    Scaled[1]]}}}, AspectRatio -> Full, 
                    ImageSize -> {20, 12.5}, PlotRangePadding -> None, 
                    ImagePadding -> Automatic, 
                    BaselinePosition -> (Scaled[0.18000000000000002`] -> 
                    Baseline)], #2}}, 
                    GridBoxAlignment -> {
                    "Columns" -> {Center, Left}, "Rows" -> {{Baseline}}}, 
                    AutoDelete -> False, 
                    GridBoxDividers -> {
                    "Columns" -> {{False}}, "Rows" -> {{False}}}, 
                    GridBoxItemSize -> {
                    "Columns" -> {{All}}, "Rows" -> {{All}}}, 
                    GridBoxSpacings -> {
                    "Columns" -> {{0.5}}, "Rows" -> {{0.8}}}], "Grid"]}}, 
                 GridBoxAlignment -> {
                  "Columns" -> {{Left}}, "Rows" -> {{Top}}}, AutoDelete -> 
                 False, GridBoxItemSize -> {
                  "Columns" -> {{Automatic}}, "Rows" -> {{Automatic}}}, 
                 GridBoxSpacings -> {"Columns" -> {{1}}, "Rows" -> {{0}}}], 
                "Grid"], Alignment -> Left, AppearanceElements -> None, 
               ImageMargins -> {{5, 5}, {5, 5}}, ImageSizeAction -> 
               "ResizeToFit"], LineIndent -> 0, StripOnInput -> False], {
             FontFamily -> "Arial"}, Background -> Automatic, StripOnInput -> 
             False], TraditionalForm]& ), 
          InterpretationFunction :> (RowBox[{"PointLegend", "[", 
             RowBox[{
               RowBox[{"{", 
                 RowBox[{
                   RowBox[{"Directive", "[", 
                    RowBox[{
                    RowBox[{"PointSize", "[", "0.012833333333333334`", "]"}], 
                    ",", 
                    RowBox[{"AbsoluteThickness", "[", "2", "]"}], ",", 
                    
                    TemplateBox[<|"color" -> GrayLevel[0.5]|>, 
                    "GrayLevelColorSwatchTemplate"], ",", 
                    RowBox[{"Thickness", "[", "Large", "]"}]}], "]"}], ",", 
                   RowBox[{"Directive", "[", 
                    RowBox[{
                    RowBox[{"PointSize", "[", "0.012833333333333334`", "]"}], 
                    ",", 
                    RowBox[{"AbsoluteThickness", "[", "2", "]"}], ",", 
                    
                    TemplateBox[<|"color" -> RGBColor[1, 0.5, 0]|>, 
                    "RGBColorSwatchTemplate"], ",", 
                    RowBox[{"Thickness", "[", "Large", "]"}]}], "]"}]}], 
                 "}"}], ",", 
               RowBox[{"{", 
                 RowBox[{#, ",", #2}], "}"}], ",", 
               RowBox[{"LegendMarkers", "\[Rule]", 
                 RowBox[{"{", 
                   RowBox[{
                    RowBox[{"{", 
                    RowBox[{
                    GraphicsBox[{
                    EdgeForm[], 
                    DiskBox[{0, 0}]}, PlotRangePadding -> Scaled[0.15]], ",", 
                    
                    RowBox[{"Offset", "[", "8", "]"}]}], "}"}], ",", 
                    RowBox[{"{", 
                    RowBox[{
                    GraphicsBox[{
                    EdgeForm[], 
                    PolygonBox[{{-1, -1}, {1, -1}, {1, 1}, {-1, 1}}]}, 
                    PlotRangePadding -> Scaled[0.15]], ",", 
                    RowBox[{"Offset", "[", "8", "]"}]}], "}"}]}], "}"}]}], 
               ",", 
               RowBox[{"Joined", "\[Rule]", 
                 RowBox[{"{", 
                   RowBox[{"True", ",", "True"}], "}"}]}], ",", 
               RowBox[{"LabelStyle", "\[Rule]", 
                 RowBox[{"{", "}"}]}], ",", 
               RowBox[{"LegendLayout", "\[Rule]", "\"Column\""}]}], "]"}]& ), 
          Editable -> True], TraditionalForm], TraditionalForm]},
      "Legended",
      DisplayFunction->(GridBox[{{
          TagBox[
           ItemBox[
            PaneBox[
             TagBox[#, "SkipImageSizeLevel"], Alignment -> {Center, Baseline},
              BaselinePosition -> Baseline], DefaultBaseStyle -> "Labeled"], 
           "SkipImageSizeLevel"], 
          ItemBox[#2, DefaultBaseStyle -> "LabeledLabel"]}}, 
        GridBoxAlignment -> {"Columns" -> {{Center}}, "Rows" -> {{Center}}}, 
        AutoDelete -> False, GridBoxItemSize -> Automatic, 
        BaselinePosition -> {1, 1}]& ),
      Editable->True,
      InterpretationFunction->(RowBox[{"Legended", "[", 
         RowBox[{#, ",", 
           RowBox[{"Placed", "[", 
             RowBox[{#2, ",", "After"}], "]"}]}], "]"}]& )], 
     "\[SpanFromLeft]", "\[SpanFromLeft]"},
    {
     StyleBox["\<\"I) Fluorescence distribution per bin (violin)\"\>",
      StripOnInput->False,
      FontSize->14,
      FontWeight->Bold], "\[SpanFromLeft]", "\[SpanFromLeft]"},
    {
     GraphicsBox[{{}, {InsetBox[
         TemplateBox[{
           GraphicsBox[{{{
               Opacity[0], 
               
               PointBox[{{0.3836399216673073, -0.047559912854030495`}, {
                2.6163600783326926`, 1.0498838053740014`}}]}, {
               RGBColor[1., 0.78, 0.2], 
               EdgeForm[{
                 GrayLevel[0], 
                 Opacity[0.7]}], {}, {
                RGBColor[1., 0.78, 0.2], 
                EdgeForm[{
                  GrayLevel[0], 
                  Opacity[0.7]}], {
                 GrayLevel[0.5], 
                 EdgeForm[{
                   GrayLevel[0], 
                   Opacity[0.7]}], 
                 TagBox[
                  TooltipBox[
                   TagBox[
                    DynamicBox[{
                    FEPrivate`If[
                    CurrentValue["MouseOver"], 
                    EdgeForm[{
                    GrayLevel[0.5], 
                    AbsoluteThickness[1.5], 
                    Opacity[0.66]}], {}, {}], 
                    GeometricTransformationBox[
                    PolygonBox[CompressedData["
1:eJxlmnlYjevXx5VZoWhEIYpKwilTJ2sbIofIeAwhEQmHzKkMmYvImCgpShI6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                    "]], {{{0.02067438622596934, 0.}, {0., -1.}}, {1., 0.}}]},
                     ImageSizeCache -> {{24.122412413780665`, 
                    130.2330179072363}, {-61.21103881597719, 
                    123.21836211172973`}}], "DelayedMouseEffectStyle"], 
                   StyleBox[
                    TagBox[
                    GridBox[{{
                    StyleBox["\"max\"", Bold, StripOnInput -> False], "1.`"}, {
                    StyleBox["\"75%\"", Bold, StripOnInput -> False], 
                    "0.1577819814481392`"}, {
                    StyleBox["\"median\"", Bold, StripOnInput -> False], 
                    "0.011341622345109372`"}, {
                    StyleBox["\"25%\"", Bold, StripOnInput -> False], 
                    "0.008187553456682725`"}, {
                    StyleBox["\"min\"", Bold, StripOnInput -> False], 
                    "0.0030295036560132596`"}}, 
                    GridBoxAlignment -> {"Columns" -> {Center, ".", {Left}}}, 
                    AutoDelete -> False, GridBoxDividers -> {"Columns" -> {
                    Directive[
                    GrayLevel[0.3]], {
                    Directive[
                    GrayLevel[0.3]]}, 
                    Directive[
                    GrayLevel[0.3]]}, "Rows" -> {
                    Directive[
                    GrayLevel[0.3]], {
                    Directive[
                    GrayLevel[0.3]]}, 
                    Directive[
                    GrayLevel[0.3]]}}, 
                    GridBoxFrame -> {
                    "ColumnsIndexed" -> {{{1, -1}, {1, -1}} -> GrayLevel[0]}},
                     GridBoxItemSize -> {
                    "Columns" -> {{Automatic}}, "Rows" -> {{Automatic}}}, 
                    BaseStyle -> Directive[
                    AbsoluteThickness[1], 
                    Dashing[{}]]], "Grid"], {}, StripOnInput -> False]], 
                  Annotation[#, 
                   Style[
                    Grid[{{
                    Style["max", Bold], 1.}, {
                    Style["75%", Bold], 0.1577819814481392}, {
                    Style["median", Bold], 0.011341622345109372`}, {
                    Style["25%", Bold], 0.008187553456682725}, {
                    Style["min", Bold], 0.0030295036560132596`}}, 
                    Dividers -> {{
                    Directive[
                    GrayLevel[0.3]], {
                    Directive[
                    GrayLevel[0.3]]}, 
                    Directive[
                    GrayLevel[0.3]]}, {
                    Directive[
                    GrayLevel[0.3]], {
                    Directive[
                    GrayLevel[0.3]]}, 
                    Directive[
                    GrayLevel[0.3]]}}, Alignment -> {{Center, ".", {Left}}}, 
                    Frame -> GrayLevel[0], BaseStyle -> Directive[
                    AbsoluteThickness[1], 
                    Dashing[{}]]], {}], "Tooltip"]& ]}, {
                 RGBColor[1, 0.5, 0], 
                 EdgeForm[{
                   GrayLevel[0], 
                   Opacity[0.7]}], 
                 TagBox[
                  TooltipBox[
                   TagBox[
                    DynamicBox[{
                    FEPrivate`If[
                    CurrentValue["MouseOver"], 
                    EdgeForm[{
                    GrayLevel[0.5], 
                    AbsoluteThickness[1.5], 
                    Opacity[0.66]}], {}, {}], 
                    GeometricTransformationBox[
                    PolygonBox[CompressedData["
1:eJxlmnlYjevXx/duh8iYKY5EVEJkKiruJ3VCRDJkloNCIcpwMoRQyUHJVJGh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                    "]], {{{0.06252165901769788, 0.}, {
                    0., -0.9999999999999999}}, {
                    2., -6.938893903907228*^-18}}]}, 
                    ImageSizeCache -> {{108.55801654503561`, 
                    162.2330375089475}, {-37.47856599731162, 
                    96.48295910277079}}], "DelayedMouseEffectStyle"], 
                   StyleBox[
                    TagBox[
                    GridBox[{{
                    StyleBox["\"max\"", Bold, StripOnInput -> False], "1.`"}, {
                    StyleBox["\"75%\"", Bold, StripOnInput -> False], 
                    "0.2836032963910201`"}, {
                    StyleBox["\"median\"", Bold, StripOnInput -> False], 
                    "0.18522211144344736`"}, {
                    StyleBox["\"25%\"", Bold, StripOnInput -> False], 
                    "0.059661471426177344`"}, {
                    StyleBox["\"min\"", Bold, StripOnInput -> False], 
                    "0.002323892519970953`"}}, 
                    GridBoxAlignment -> {"Columns" -> {Center, ".", {Left}}}, 
                    AutoDelete -> False, GridBoxDividers -> {"Columns" -> {
                    Directive[
                    GrayLevel[0.3]], {
                    Directive[
                    GrayLevel[0.3]]}, 
                    Directive[
                    GrayLevel[0.3]]}, "Rows" -> {
                    Directive[
                    GrayLevel[0.3]], {
                    Directive[
                    GrayLevel[0.3]]}, 
                    Directive[
                    GrayLevel[0.3]]}}, 
                    GridBoxFrame -> {
                    "ColumnsIndexed" -> {{{1, -1}, {1, -1}} -> GrayLevel[0]}},
                     GridBoxItemSize -> {
                    "Columns" -> {{Automatic}}, "Rows" -> {{Automatic}}}, 
                    BaseStyle -> Directive[
                    AbsoluteThickness[1], 
                    Dashing[{}]]], "Grid"], {}, StripOnInput -> False]], 
                  Annotation[#, 
                   Style[
                    Grid[{{
                    Style["max", Bold], 1.}, {
                    Style["75%", Bold], 0.2836032963910201}, {
                    Style["median", Bold], 0.18522211144344736`}, {
                    Style["25%", Bold], 0.059661471426177344`}, {
                    Style["min", Bold], 0.002323892519970953}}, 
                    Dividers -> {{
                    Directive[
                    GrayLevel[0.3]], {
                    Directive[
                    GrayLevel[0.3]]}, 
                    Directive[
                    GrayLevel[0.3]]}, {
                    Directive[
                    GrayLevel[0.3]], {
                    Directive[
                    GrayLevel[0.3]]}, 
                    Directive[
                    GrayLevel[0.3]]}}, Alignment -> {{Center, ".", {Left}}}, 
                    Frame -> GrayLevel[0], BaseStyle -> Directive[
                    AbsoluteThickness[1], 
                    Dashing[{}]]], {}], 
                   "Tooltip"]& ]}}, {}, {}}, {{{{{{{}, {}}, {}}, {{{}, {}}, \
{}}}, {}}, {}}, {}}, {}}, {{}, {
               TagBox[{
                 GrayLevel[0.5], 
                 PointSize[0.006], 
                 AbsoluteThickness[2], 
                 Opacity[0.4], 
                 PointBox[CompressedData["
1:eJxEu2k4Vv/3/l2ohJCkkQZKSYRCUaexQhqUIZpQCpU0mOeZzFMohSQpQxKK
kJChzGQqQgPXtPdFUSn3/vr7fW5PHA4Oe197rXWu17nWe6+zsDM4xzFnzpyt
8+bM+d/3JKvzbx1OkRhtP6yqEVmJn13MVfE2NNyZE632+eNb9DD+FPUV0lF+
x8+2ICoXlxm+cfyiTLi0L6zXFmlFT51Ys5k+G6E8Juca9B/icdiW9fPCCTws
tpz7jPYGZUnbF431E0jvPDFpotkBI4nh579/0lHy4fTVnWEv8Lm91NNThg3H
cfWQ9uOdsDi/3ffGGxISrT9/lNW7I3ITL6PxLAkOU36l5vltUJ+QuVPcS8ew
oMcG5lAN3LjFLm1RZGGoT+Wl0mQbFhmbMMPLSSzl1c9gbMiFa8IcTXYoE+1d
7btuVr1Fod1R97jXNHQ+WiPlGecArWhz1ZYeElvr3ScSssMwf4Vc43dPJtau
GLla4NaNPpmM+fS3NJzU3MG7RM0HftsetLxLIyHLd8XdwLMB0ZPTaSJn2WjV
3F/bEfwOPpuLvXrms3Dq3W2up9vvgunJ+UCqgwm7yYMZdP1ofO86Ms6MoGOJ
0IJ+unkDGD5GNnPcmZC61rjR+k4AXg+t+yD5mECPyqhZzXgLCF0fKTUWA0FX
6h8faGrEFTNxJeNXBJZvnmcZMM8VuxrGfEUnmAhmuPs/NArAWMDyLvIHHSMK
J0SKS8qxL2WsbkMTAfcJdwvLPU3gusl1OlSHBltL2+d74j7AVOPRjewqBuR1
Mxa1tVbgjE5FBfmIxA8ZQReZ+X1QOqQwz72cjnZrhzPvd3WgTGd716HvBC7b
vZW76O8Cw+PbQ7aNkagvDuK5J9CMmlopvZzHJJ4rZlkovGmEim2W5twIEnaG
IQrrTNKgGm2rLD3JwHPd/GMqghX46josez2ciWVuIyI/djRj/60rjxBFh7ib
lcc/3QFkiU7u6EwnICV8+4zA2zp8WGS0Xv8kC1oj1ictl71Hqd5f1SfrSCh+
UpPy+F6Lbbvt5swXZoKpJRG8/UYiZHQEhHka6HgV8q1f2a0FbjsWtf4SZ8FQ
/WZPPcMbyw994bxdxsLfUx+D47ie4dySJ7JsKh/bjZcnryqpRUc0o32lMRtn
QjqUlu7xwcZnmk++nCZwrP5p30h9EVaeF7M23caGeJe3isPrD/DxtHp2oJaG
7WItPxqOu4G94/TT4yosbHr9q99Gth0HC4LucQyR8FhY0+ckO4iVwo3H7mvR
YRu899nbtBeQ94lUkPEm8Widf8C2t+0Q+VMVp3iVhoSb/9r4/HrwUq+Dz6+I
idd7WevW3WuHxQvJpjxOBsovDG2Sr07HyilxyX2JJMrn7pGTmt+F0hx3fcFP
BCY4dXUMPr1A+NdDEkOGbOTZXFX4974Plau9PVoWUvGcl5563LgV29Q/+b3N
ZeD+EYHfhcEV0H2+LnmLG4kzit+svZ290WOxedBPlI6Ajt3RDYs/QdigsONQ
IgtzXYPWdtU5Y3DVg1cf9xAIzh5ir/vrjfzYNHXLUyzc1OTMm/pVBf+xJ8qC
Zmw8KZNTrrHwRklpeERYFgNp8e+keVuf4ol4uoTRCSbW9bSlDJzpAE/ubseX
1SyEHiwcZ5p/xnx+bv2NlgSelu7gyprrjsGgdf8G1Wi4Wf75SXa1K/aqsPe9
v0TDwm6dtxt06zB62PerhAgJz8M5xTUR2TA54NjWzsPCJz3XAbZSG2yeTrJd
VxIIeySxep7jW6wW/feSzsNGFOcWQ8HLn/E76mTc2x0EtjWO9bePduFKbUq4
3xcGfpb1aPFy9SFfdVuMqz0JbzEvrtzsTshvF1Db3MJEnlNcgkBGPhokF3Ic
qmLhSDdnw9FXHdgTFNZgZkVg49iuoo1Hn+HSd4E3EjpsyMhnmShm9oEn0Pjg
MJXf7nfNftyrLcTQBVp7US0Trh5qeiP3vJEXExpqwGRAcsrLIUSgFaFFXatc
19PxSf6CYvuLElh/1iw8W0Jgv7jgXe9N9ZAR2tRcsoIOplCiqJxNGxKWpl2K
aKIj8fQ168LeEjw95bBZYBuJ98lijnaujsha/871SiUTJ1zX7tPa0AyXDHrj
dS8Gxl+vOmtWFoJjXM59+hMM5LEUVGreVqLwquaJ9cZ0JAdqT0wccMIU/8sc
lecE5uQ6vRYPr0Bl80q5UDcCoYKnrXztq7D/QJ3Wbyk2sg49Utdoj8X6iryx
q68JmJwwbZie64q/YcPWD6l6e7jXo+Xr4w7MDRpU0VRjwp6bVrpPtRXVYler
BFJJKIy8P6Ztn48bO0wuLBug4YZVsp1Ffjf2E5/iZCwIPJav2vizsBZf4xSd
OYsZeK3Ub/b3XyK0/0wGSjkzMOA/Ys4yvwNdJ1YGYcEE/5GjXYdkP2DlY89J
QykWVuQZTllYd+Fa4MXpbH8mqo4slV+uM4BTJtudUrpZuGy7UmOVZB2KpboG
szNIbLd6dzD1y3t8UExLKuBmwTRDrOfjuDus26Q21x0mkNhxbMJsfRfoYTFJ
ghdIHI+uz5335A3UvN9UMqcZmFeh0mdg/AltXgUGvVcZSE/mM3HM68F8nhgZ
PhECSZeTQsSsQ1Emm797920C+4QsyiLzanH62Dx+m24S10yP949a+0HIRhBW
eQTGNxnldBc7IrJGbaXDMzqmpOl7OyfLEP02/2mwOwE1wyN3nNQ+gfgscUqS
gw1n6SWl25MLsEfCkGbKycQvVuK2PYmP8Yr+dk6iORvCi7c6cLwIwOLDzNKT
4wx4nLOblpV1R9qla+nrGpho5nt4aWxhOjwaN/BPB7IQZiTDmxDeiT0fF1oY
7yZwQPN70909HcgyW+Kg/IHEwjuyKVvPduJwsMe/o2ZMqEbsqV6V1Iksv1yr
4hMkHq4QiZt7tx1WbdpT86ifC5lu39fQuiHVMn2Vpkjdz98DWHfMEbsHmyWX
crJww3P1esamFnSGSY6+4qUjpW659r6BFhzm6wq2OMYGj+Xl0mU67UjXLbOp
rCawsO1AEF05FWtj5aRfKJKw2KibtvvMfXx8GRKpr87Go/s9FfnR7TBwmie9
N5IBuSCv7tUG7zH66PwilcUs1P878/5zWjOmBdwW5Xwl0T517+FB3ho8TxgN
exTNQpzh6sQPL57jbnmswPa7JAaL3nL7Zd+BnZVZ/J3zVP3ovPN6MpaH9RIT
Agv4WejRU9N44VSIqlvn59iPEKgLSDMnm6/A519o7CrQMfiq+5YuVyWi5X/2
axsxkWLhBOMn3hBLORi2dw8Duut1g2m5bxCyLOVghQILg/bJ7uJnCvGyo9X3
bwCJtAQViy0TTeCzaF0VPU7AV0Zkyr2gG040mwbBNSQ2lm/nMLPzgYhc6OMv
yTT0JISv0M76hJ6A/Qk7W1gI7s0N5Pb5iHuvVPMWxhEouOWlM0eyHK0CsgzV
3XQ4v9U8GXEiE5H7ZK2ntxFYoTTvw/PUFnAIulc2VjOR0KvtcK6xEabNv95e
jyDQ1XP5S4y0H9Lu2WYPHiQRz/fmYtHxLgSM3BY/1spApthJvTH/dhTrhYvE
/a9/cXygXz3fhpXOY/p8i9kwz5cMqlO7iVOftxLeAgx483uVToY4QdhmtYPX
JAnXe+/nCYyEwtW6QpbGQeDtd7tnqym9quGPUJMxpMHJ8VW/tmcxFn5KMzLO
oyHvZbjov4A3GOa0vZIjTSBvSFHv7I56NJRwLR6PIUBPfB66e1cbfk7Pdfpj
QiJzynqkQiMIbpPXo3Ko+xn8cKvm3b4o+Ny7c65Pm40v1j/r6Nc8UW85p7mP
0mf9KvunRQWtcA0b8X1US0IyqfDosEs1mnokr6/xIeDKcLxxvmMA8VW8H7Yq
0PF3vkZO51ghop0kFdTr6WAUHzjj1xyC0FMNVeWSBHyKcwfLjrTCz6b4sSLF
sy/L7UIudXlhDn9Y7j0uNq69+yZephSAK+zt/mndNGhq3v98mt8R6/cudzIH
Axsvnqu+xP8e+fcG152wYyLE+oiy96l2XKk/H3esncTJf4XZU5LvMMS/7cdZ
Kl/ufpu7SlWhE6tD261L+OhQEq7IqE7pRPASq4P+W+jY7RuXOPqF4sOFh+LP
aTMxR/FOhu/CFjwRvnEEFF9OjUftKiDbIeSxeI7WChaEVII3cuveRKuyiKHa
diY2t7yc9Kn4gMTKvqvf5aj8aY/586qwAas3mjsJ2NAhPzrn6bTeAEy3JtWv
kCHxYXxQ4OCqp+jOFy2laZJYbBTAeMMbAL4kri9X1QlU92jaNfN6IcFI6Jnq
ZgLZ4ZsPDXH6gpYUxnNbioRJleGqhUXOKLbzOM6tSODkOmLN3uAudCtcDUlQ
ocPjSNbfxVIBWM9128aH4i98YxHTsU1IqpUJWO7DxLG/mQM5NzqxQCVIosSe
gHbDqkm7yWoU5S0MsYyj4W//nWeRrl64cpwU9LtC1dP6e4H92t7wuZ05vecw
G6+cBzUe+nZCVqTt4hVK304c/sdXN7cGRE/PhkuGVP79cMuI+X4JpTtfxEpQ
v9fkOznirleDSo753a9XMBCy4Iepe88TGDFHvxtdZCCr4Fm85ZYPMPldevTP
KTam5QNunxltQVGIpZfKBB0WK5amslaXYDyjruRZConxo4/L9v32wdKnex9t
PUsgK+/eqZyVbbjyZ0X6QDWJyUVLEsu+tqA2uW+JGdW/5ZMLBtPevqCuK2bI
+YMGjbgfNr3rP0B5a0/CyuN0HGzOjpXe34wDNle0hzaTcFi3wNO0OQ+6+qIH
bqlR/BEvb8U260K7zZXiV+JsHOa+dWjpmRZw0+eI1IeT4L83Hqr6uwGjpVdj
xo1ZMD75lt/zTTeqeC0zLZ6y4JaW37sj+Rleu5R9um3KxNCSOS8dm17D503b
ffZjOpoSv5zZoN2LSfvfvzgpHlmd7Dok9S0d/OfK+gcuMiGjbGBw2ccNOzYv
I/+uIiE+qNUu51gGI/32192Un4pwfmcpNlYLZptv1c4HTOTGZu4P2eQFLdtz
Y+1rCbR0zEs/mvQYBk9N7xdEMBFqrfYsP6sS8cOXnJda0KFOM11k6dsBC5Eb
l5ySGfjdvaPfIMkT/GYDLYtYBF75/911sLEHhw9d4nh5kcThO3K5B0SaAe7x
y5FUvPNfW9jmdbngpvoVOWU1EmFPXeD17SXOuXXZtlD8oD+20uqfTQlOtPwo
PG5B4kqNlnxOwmOoOnE/CHrMgN9G7fR17AJ4cPWeNnGn9OD53J3dHd5Ifeaz
YUKBQJ9bxZ5RRh/YbX0htz/R8fPJO8s7Fc44lHV1/6MdTKzp60n/G/4BGaKj
d+iOTHw7w7aMkHMF4/2WF5wqTAi27Lj1cJcf1BfmmxTVEFjDuz/xR5g/OB6M
OTsNk6iRLzf+5O+NPbZXDxp3suBwm3gTY9oNN2Nvq4NcDCx7HWTq2emOUmWB
/MXPSUjdZW3/+ZPip0dNTUU6LKguKvc1UuoA69CYxK3dJBb9Sv/z5Xc6JM/F
K/7pIHBi3vxc1aZqrLe23x5znYDolusl7BN30BwxyR6k9Cvv7JOWy5f80KMz
WLHtJaXnEeIfeeTbkDedkTpfhIVFtbrVcmK1CIqpe+bDZkIoOvlCrdEACkv+
qetHEojaUmyyydoH10Xe7GyLYmL0gImPSFUuYvMEAh5+YWHDlF6Tkn8wJpyG
6p+/p4M+4y/r4KyuGP30EAH1l8tdmnjdsf8X3/lKHQbKbBc/KBFpgZaQdp3A
AxK5M/XsjpWdm55IWzMRNuNXSvDkKXd0bi4Nh5ti3r3+cx3FLz/xclH8UsTU
Xt5Vdh3JqW3b3liRmCMskCOc4IiChC5NFvV89T8sKDMI8UaXj83Wo35UPmV+
6eiQpPztos88pqIUL2fMPaTb3YpzBVErkh1Y8LJbY/NXIhrbz6xJqTpN+cM4
/eSVlP/er552ynslG/az/SK8Mrf6LeVvBd/65d1+4E356/iYkx9J9AXeP3Pk
axl2edvP2fSeBW6bfVe04odwauWSd/aUn3vY/8UxnOK9eq7VuQH/SNDbOfIy
+JxxsOKEfVIBid1KysXlJs0IqMp5Ev2I4m3l02pmtc3wilzo2H2BDlELwQtV
jGb4bX2ScqWdhpOZgWo5v4tgsiFjfzKbAYPucO4X059QMBUikU35Ld4T0nTu
7R+pPFbMcaXqW3Au60DGjw5EcF3wdshlInrWD+6sMb4nYEOb5Rd3WK6SDU/i
IzHPaMrSsqUZfMuM9J0o/pjm7CYflDpir4nA7RDKP4k3eXcv7KvAqddBhkup
fnr6oK5Ap8FnWKXrfkz5ReDHwWMOJRn3ke2ncOUI1X/8wLixmscT3P/ydy2k
+t2Ljd++Oda1oMDKYFzpC4EEU2Z0eU477maJX/hNJ3A2283VuNMXy49+Lzkc
Rem92Gn35vUfUd+XSGr8ItGlaemR+KUVIt7zfURqaOAPr5WfE9CByzsS93F7
MODIqaA5SNZi8qpRRIwmHT6WChmnBmrgHTbq6ybERobJwtC40mGMDA+soOvR
sPqvU++IuC80ivgE242p6594Ke4m8R4HBuUaDo+SwF1LxU/5bTAwN4t8Qvn9
NB91crtuATgSa0UfUPmW9OT34bRrneBb+eRKvyUL+RuygtSfd6E1rCpHip/E
IzdErND1gtRy08LkB3QsukVELGhsx7vC2ns3bEhsus5uKTzXA5/zkgtElQlY
6oelFr/vwPfD2Hp4koUrc7UVlH68RG312U/hrnRkXatZ8IjthO2peffntzMg
3RStMsLlBHWu3NiVgiSS9Z/yHr7niDEdVflrYmyqryjFJyu9w3rnJhPx10y8
/5r/3kAmAZ6SUZL+R9i4P1IfdGbZB6TNPZUguZeKTzB/PZdpBw4skDrhuJyJ
2sR7YtV68TBYsET0aAAdvZJx9/dsboFnbbzdiCOBLZ2/GIsW+ED57PVd4pR/
vevVceJGTiesh0N2KDiTsOcMj3TrqIeV0ZeCAGWKP2d4OAjNa13v9PmxwOPp
nktKf8TGb33bbshQvNfAqS6UGgC5gvHKN6YEdAc5LzyIq0eUlAZPz3wq/jLO
D2q/dqF841GnRnk20m0dVydH1uD6WYfazodU/nbQROt8fcDa0m858p2GjB0c
L1mGLhAyDFfd6cMAP3fUV0flz0iNOFfQo0PDrV3lMRkavfAWG+ePTmPhd9ge
/8qGFgikGPcU5RMYfuO9upmKb5I170OcYqLkgODWJVq9oF9b32NlyIDYxnXp
fJEN6C87IZyynI2LXUvDby1qwaABXUhTk6q3vuWuC5+0w+TlkuFNgkwEvn3x
lOfQe2SrKZqtV2Rhj/bXY3qm7iDsGipOHifxXOZa57ToW1jt1votEUtibIZH
KjHa0FM0QfHmsm+/de6JBkNc7+pULklin52rdJc5xYkeU39CwgmwrU+MvF4z
APpn3Z9ayxiYM/NF4DAtna7zmgW9K1+Wlu3zwnxHWxWR05RfVxXa82qrNxzW
uAV/mCCw45PO7mMbg1BO01pcf4tA+/6WwMPWHRDR0/FLpfw0LXeb2NWACNRo
aOf/r9/8HtmseS/WG8ODRYdkDSm901E6MO9sNWjb+NKX9zOQdmxx6+bGChSP
PLlEW8FG1K41O/UPN2DgcrlbMw/VX2VbHDfV1uCxkMaKJS0knin0Wn1b1gan
LY+E5XcRGLRlXvFv6saZH2GO2pQf1s16tOzDD0dwS63v2Lqa0tMfSxS+ng9C
yhpyMIDyaw1/PPsvnA2j/GT0veUvScyPf5VFjHXi0dnkTPlUAooEl/mXdi/8
dVc2jqCeN9q3Kkb0+qCsrE5jUwYTBoJHf1awq7Cut+J9YxiBFyg/Yj7pDYGT
ZqGFz5moCzsc8XduBD6FhJ/e/o6FIlm7YeWjabgQWVG8cS4d698HX/pG9wfz
u+PfP3dIHCzLOVD6qBtcKpweqzxYqJX3eWFZ542LYzxnuatZMNwsueiqmTN+
f930MWAjCe3ij6WXLztg9Qt/MY11BOYfeFiXtskHT0Q1Xoi+I+HYInyzit8P
3EZH1h8kCFh0v/ox/6UH1oaILIEOgZjp1UZrj7jimV2L4G7q+jzL79Ae0H3w
y07b5AvVL7vLCiufCJdibEO5kv04xXOz/k7X1uKXEaWPtLQ36+ZavYZXgM6z
ChsmfnEzOxd15OPlxwqR7E9MyLcYSvZv8cPwPU/3A9wsbCP21goOuiGl72n0
l48ELhY3tu7zbUD4m4A5YmpsNHWfDpW44YUgjQX6t75S/mpGL9IwPP7Nuuo+
pUe7zlmf31KFtTu9w2MNmOB49iA3W8gPJcWNH28uJ6FW0i+beS8MBxxZgZZD
JA7Inz9trvwBWQkWGzr2s1DVYnVw4JMTpSfJe3j2M2HjLZMy+asFlX21a9/y
s7Bydj5zGVO97H4WBGfnI7Wb+latLGTgdML/Fjqv4PQ6c68K5Zf9ndxjsjle
Y1ldWYXEURJ7cpnnWcubsdFbxmdKkwHOb1LvA5b4oeJA1aZTOxiQyWvOvBqa
iZoOu9uaZwjM7YkYnjjlhSn3pRvm6NHxvs74DosdiijhtTHTpxmIPX0xQ+5F
MOobLbf+KKT6m5fk7i0xHmB+PCPoYsfCizwRcdNVzYg/XCmYZkWDscGu4aJd
eWBtCIv1otORPTMf9MO72pBvJ4KpfBgaEPoj1Y72tWMR7VNMvJt361dDRQCK
8V5xopsBXoOhSdY7X8jP23vUuZ6GqxeL0u6M5EFrcnj5xfcE0h2GTtgs8YWB
3nNv1JCY2O26c3vHS4iqCy+5eZ+OnOEzgq97fKArI/D+fhsJ88Hvram2L3Ei
31u1NZ6JS6vXxZuPeICeoFgqbM/CiTKtFiOdO3DefPvtrRcETGf3Qzs4XBZv
f0/iuxJ3e5WdF4741YeuofjMhvmJx+029f93TK2e38eC9PC3hz/y2vE4hN/A
7AQdybFfD0Xk52MJx5kW9WMkImAyHd3ngjzle517Jal+/prTw3DABRoRp5Qu
HmOji7+CjFzbjWDffV9b5ej4q6uyf51oCYYN91+4n0Sip7KliC1Sh/rAKcbC
NWxkxk8p1g99xi7htMw66nmvHDHer/GoCItUqqenKL9c8mDe2WMtQfi9IOjR
yUkSbUbG5/XKvPFuj47cly0sHOi7LOfwqAmx8+0uq9SS8M024TIXuInCdQ1H
e+5R/Sdq8VXZys9wUNDre+jHwOJ1Dz0Nk/pwv8Oa9pNJ9ZcMzo+3TAOx6c5K
/zm7aPgdoxISZ9uJT8mm//Qpnjp0osnh4mQzEm47sjmOMDCoNCr5YscgDFb7
yXVSelyncb9eziIJ0e/Vj8/jY2He7L5hbQexdtUCNm4WmzT2WHpjcl+cyEWq
voo1A7M/Tj4Ct5tVkVYGAc0tG5XmaXZh34W/a944keh/0drzRN4Plxrtfdf2
kVhYUm9bFOEFZS2/orXH6Aiqj9a48coZXb9TXopyU/4uKP+rtL4ruNj92W8o
Xgl4sysmpLENKnkp3+KlmZB7V7mc/9p7sNcudNxFxdt3IjS2ddtnFNV/9Wyw
ovTLpuS+3Rw3GC0ZzG7/w4AnU80vrj4U16ZP/U1WZOP8LvsntlxReM2+qe4v
zKJ8i1ZhQpIvOGi20gJdFO9vrtEp0evA703NfxRcaCgrvZs5qtWMsy0prseo
eE9Xn/3+/J8Tjs2r4haoZeLCgKY2y78NIl/EH+o/IsA69175e2Y7xiNH1/2h
+K7FnP9awhs33OHN6bhzgYRxNyOp8ZEX2veqHRAOZODJgvkuS/lyEZ6xm5Gi
SUDiTTHyd7lg/5m5W8vyCKgpGnNveOMCPQu9keNbmChdVXMhNdoXjXtb/wi2
/F9+uOKJ2w7HgVUEmlLK05WOPsCQ7ApZsWYSV02ySvwlQ5CQIHqFPsBAZptn
dM5qX2y/FjjkNJeE6XIX19dm6RjWjB9SUCFg9NMoMeaON9SudRgnRTPxMvJ4
xw26F2pjdPzdrtKQbRhZahtB+Q3ezdavtxEYy+t+J7vMG9t9OgXXdhLYlXJb
pnP3G5z7ZX9/+zECSeKPtFIk3mHfscjp9i4aPnzYVv5NNxeHeVJu7eYg4HTo
RcZPZjeybgbHGVP1PX/TrnvNGwOQn602+ZLSp4QOtr+ttg+GDaYEvSk/Jb9A
6mLEVi/w7WsfYHBTvHZ6L1EjHICCedkPg7hIKM3whhNMrqmdirxKQj/0SZqI
8XXova/rNJ5iYI3QUPu3s32Yqr7yaI4SC/tPPV1X4dMEn+q2JVxbKf+q+z5v
Hpc73Njs1kaqv+34dvjQmmsuiO6VlCj2JZA2n0tR7OAH7DUzU3PyIrAz6WBg
ww8/ML1W1ojLUPyZ9TuAEVuD8r06+21E2TCI753k422DdEdW9unrTDTe/tW3
xp3i+3P6e1tF2BDdkBCzdG0QlNQXTOw8zkbowdv2fw93gMMvR3Ujpb8ZXYUK
G81jIGi14utjMxJifYu01tT3IGRL+9KFTyl++/zkmKqkH9gmmm2yjXS0Hpmy
M5xbjKTxf87qHAy8arLl9xQLx8+tid8W3CAQ9n7/yt77bhA65bRPIZWF3gvi
LO8eb2hl/j10apiBR/uUgpZbeUG32fqBFDfVP78/avN53orFGgLay/xolN97
LLpRtxotQQuNI8oJVKcKifg++45YcYPO6Ts0uGmduZq5rRVBRo04f5qNUs+d
jM1GXvB7H8RzjZMNspJX1O1QCF4pMaReqbP/2yf+RNidLxtZkO+WrVj+wgvR
N494LLpAg5igyg9r4Q+w7hnkur+dgGrHfAnjzx0Y6JRZWaFPIMrqSPPSa27Y
WLZdos6f0s91qjx5KV2Q/CXfbP+//bkxoZW0rhmqpuEcZz+RcFaUjeVoDETE
6wrHB0cJCOgI/1je74uMTqc9iW506FXv/Feg74z4oqYthovYOLX1z9iyv8Fo
n0ziNaR4c27SB99JpWfIuZbJuU2Fhu8OLhbfVO0hJOuj5SNFItTDdptf5w28
uqNvvsOehqzpIS2vnhuI1JIoDqX4muXGW7g8NhtHrkmmeFG8P27pMYJt/aDX
VZT8UGOgWkN6ucJiTyiKrV1XokzDv5wnknnNA2hYw+stvJ8GF/JNPD/Zg20t
Y4E/4mnQe1XNJ1HuhrWjBfx3NxHw9U05dj3SEXF6/UnLKH63zYi4+VohFaV9
E/d+vKbh0Wy/rw3hP3hLivmf/k2ZPB+VovrJ1hqHX50v3fCbr3pkaC8N/S/p
95Vj/NGTK6G6OIIJE9tlB+c86IJe5smAUa//e56O2DUYxrx9j8R950/B9Zcd
EXJ9kp+5gdLLlx9eMW/0YyBDkezOYGB++bHa80td4XDP7uVFGgMZayZpYkV+
OGv/+MmBbXS47knVl1Z1Q0+gzo9deXTsrrjF3uXsiisdRwy/Z5KIm5nXucBP
eEvfcrCw/ZHROZ6lYahvfa1+8zsTYpM/b0okekOmLfGqsBgTrW+XWRzIH0R7
HfvdRjYBQlSw1H0P1X9+yVnv+UjDudl+0f6m+G/KfRJRN9Sij98eBJs3W3Vs
jIWvT4qiBNGC9bq7fLLPE7jvedhzQb8D4uNuaQrqkPArH18wdMsdQ13719yP
o0M1rfthkl88XFZZdqZQfuAu53ggTawNugLr3dZR/HRTNmlV2GQXVv0oTuZN
oeJbwrPy0WF3DG8hJeSnCTxoeZ39+5cvvs8nB/cHMWG/rIp2+6I/3p4vbZdl
UPXBkFDp1fZEyLTQghMrWfg798HTZVzXkfdxMwdnGAM7Z/aNHiB+LzO/ZEDD
AZ9QwWXrPGEkKy28rZpEdfs8p43ZAeh63ZuoEkDgTsG2ZV/fu8N00bKa8nY6
fi01VXTYX4WxBX+E94WTyJ3ZvzjBadGiP8LtJJKmzfY7iPdAMObBdLkGgS8z
/v0zhvgY5mUUv6eSiwsH1F1QFRXvO1JBYmNvpuPD916Qp/W82H+O8nPlcWpd
blS8v2YuGR4nZ/nzOsLUP/tzalCf50Wu0XJpD8xP3FLxoJ+J1TEXLymSAbh2
qPX0jt8M9K0I1424TOn/ArcJq3Q6bresaDy5xgdrOcpkFmbSsUtn4/xdtyk/
l8ITFr6C8r+zfsusbjz0XS4B/eItW3vX+SC6o3TDIRsC5Mx8keIX2mr5Bao0
OILXXGtdLyQq2ttehtJQ5xWa22bSjg3zrq+5+JrAwJH6iiijNpz4Q0iHH6L6
6wXVXFcbX1RFFz77SfniTRvmJ/JU+eJleM9iw4WUPxDn+r5I3x8N5544B4mz
4MTwtE/vb0aK3bNbO2uY+Oj7Bpu0AzCfV/Xx/gMsRN/P36Ge/hwbTo0da/Rm
QmU2nnPb5EIOU3oUmjxazTJvgkbg6ceuVPw7DgTsFOErxIHjLqKjRkz0vAg2
y9jtAZE6IY4tf0ikKtbuXp/aj2/JJy+ax1I8Hfgt7O6zp4joLT/bTPHG+uol
nJqnnREZpWob8ZyFV3vHRv6pNUK8rHrB2kEmdogKVvw54Y+EghtapB4LOrP6
+CV389SSjUyoZjQaHqQHoFBNdq9LFwGNcA3FcZUPSL/HF9hOxX/LrJ4U9klf
X0blv7newyrVnAAc/BzpvOYria6qrP6bniEQT7Fd6nOdhNfsfO9KuFuFiRIJ
2ocIE93TH7CeeURpSTYNA3FdvnrmLahZ9mD9UASBtT4ab4L0/HAnVy73GRW/
R1tCXXufe4FnE2tNVQrlV+ddcH041wkJ1zw0/PRIrDh1V/G6awDqShbuU6L8
eMmyRaGhZt5I3zNeXVVJ6bXVxNby1T7Y8+0hzZDyLxXVdQf9zvri7w3mhSPT
lN7uSSVWm4ShOefvXMUBJnwNXIy3CHmjoriSJ28PG3HrvTIP2hRC5OmPdN96
Jh5fi8xW4/GBS82tKU4tAg0iqvs5D3hAemJvuyidhhs3BqpTT3pB4sa+4bVn
SVyfmQ87gMNxdNt7iqdlvvDsVjB2wc3z+49u3k/g0sz5Nh989d+143Ml5ad5
r99Mn+eLr1+IGI6fTKw4GzPqSMtHFVfc+e/tBNzdnv1Jt3BCoDipp0T5Sc2L
fvw9Ap0QPm1ruFGAQG3t+tHjSZF4oXUt0XCURMPGkhSJa97QDogaex9LQNr2
21e53G5cGJy+u+MFHYqJIVFD7U5ws9zVtJzyGzlb8039rgRh/eJ9qefZJHKm
TCt2yXnD+lfzezk1GlqbFseGvvZD8tk10ryn2PCM1bvMXe4DvztRA0/HKH/J
g/XGWk4ou2iwfESKDekc3T+WhV6QkXyjIEfxo9+PJ0ly+/xwJlX/O9czBrZR
3WZZcwBCfoee1NjJwuXvpRHit1wQack17CFHoLdlzOPzoC/cWqSP6edQ+sGl
stP3tTtSGMuU6eJ0BH+5u9eE2YJfsTqXn1J/f2nJ5gvBDRRPf1li+fc1Ewpv
BEuS9jdD8hB7JPY7DUtnz/+lzT+kxq/JxsjM/tkbTpGOdfUU31+djYfag/t7
LzqTeMjh63vrwy1wyTis3yzLxgB/wfWRIFdYVPLuKoxkoP9oMYcwuw09ettG
4pYwsGtU+XtWUgt2xRr7+VP9RUW94IDgVl84bT6SNF7KQM7Oob/XhiLx5ZDO
CYf9bAy5Gpz31urFnWwjO89zFJ8m/1tdYdyKxHMOO39TvDm0jEkuO+gL1YpM
6x0LKP5xiWxWhAcMFgSIifUyUf19AYQk3eBzzFFSxpGJhOMymznL/aHoKbSw
l5uB/Jl5mS/UijSs6yJYiG/3vJX93AfpkgebE14wwEosXr1puzt8WkSnepew
se7bxFYXsXYEdppXsDKpfNwXkby81B9Fa9XOEiQLJ5NrSv/o+IDvvetoeyKl
r7N6uXif5pQU5TfLusxMGQ1BuGLJe/LaCO2/eb2GurOk1jCBU+e2W8goOiF0
uDfsWycNvWVbzq8VcgO36fK4s/dYeD5bv1xEbHrPTxbGpyJq1eWf41tT1W2e
7RRvze7zZR4am96uIiEwYqTSNxqDSYe1Y6P6TFwz8+kLFfLFfAGxA0kkE8/f
WXZvXhEAo6AuK7lxAjoz88FANJ4duWT8nOILqaeiayTbMHyla/Ex6v//v32V
M5hnDfZ8W0rAOHbDBR2/CMRX6QdLKRFIVl0dFNbVDb7Aj9eGFzJwp6sy7/1k
JBw1i6qkqXj+v/lbLH7MPXdjeisB6yOLpztXeuLRyfULuQwIPJ3ZT/lhQYGT
HXsL1b8WuitKWvnhqXv7h2EWiWOXF7d+3+6Nf6SA/T8XKn6zPGfjriY45kki
ZAX//hNPqf5o05FhR2NhgZuZupycLyY/DBQM/6b65axfMri37PyCTXQ8mtW/
toFNBSvX0aE017KE61UYLhwRLdkmyfpv3yN0ZtmpOcpsFN9a9de10hlvIxSb
7PeRsFqVQ8/h9IGlW4V47Go6Ds3uz3YtWFWfwkHxR/3xDVO5frjA5Fv53oAF
k4YJfYF8B9icj9VVEKDjUo72F6/0F6gqeT3UOEig+3sWp7alP9i9d11ClSm+
lnobZO3Ug5E2z8YRQxJN6zTbrzkEwuf60Ni2BBIaM/M9d/xRP+kyX5uF9WU3
ux5bUjzbNug4VEBH2ibz5vHKT6h3nJPXIs+Csbzs0oH6SMi8miu6vY9Au36m
/1UPX3jeXNwUTvGubbFCYHpvOI6FZTtOr2LjiMCzpy2PHbDp3fTrJi8GdOqt
zpVIBMLL3C/4ugEbiZs3i7LN3GFEj9H8oEb1v5l5XhDFfwUusYJscG5UrG4W
68SuK4WRclS9xkI7/SRPMCbvXHtx+SgbhyS+FxTPpfjNP+Dds90sZJbXr2xW
9Ycu89Ovn6ok6Id91z5pd4G0e57nYTM2tE9YLbcw9sXe/Z5SJ62ZmJiZ719F
qG3atTOpBAIz78u696RBMGCq6c0WNjxm/EEg0j7Jqlo1MXFgNj4WPz0fRi1n
IP34U/3a7lBoW6x8cd+FidT9sdUmrzwxzh4WfJhPx5HL5ieLGryRUnidQ+gB
gY832Hm7r6eg3Gha5UwRDcaz531/a3y5lyFDIGBmvhMM03mORp8pXni0rFL4
FNWfXUXGB3YqsKF6P5hzi2EKeNe8kqiJYlK0VntOM9wdIpY/3jE5SSB8wyIf
lg98tE90ylL9a8iF5VD8MxVSUXOKDl4hYDqjD0EoMAgVU2kj4DRRslntegC4
3rrslY0isGB2f1PBxxDtoeKVz7fYM/6VD0QPXoG0LuVfWcd0pMoD4MGId56m
8oPz6zrFpK0JUEm1bfZoJqm+o31ukfcHCC3TffNV8v/mdVFY8S5KdJ4l1X86
Eg72W8fA4fCKtYfaKV78+nwicGQYPN/2VSz2ov2XjxfDbLhqFxEoal3/dqlP
IhJWP7RepcIAm+xYsLXVHz+bktc+fEf1q3PNsapn3OD0Meix/FdKv+dwnE7d
l4iDGq+flivScIT7pVXW817Ucn2OfR1HoGpt8L4mkxgE3c7JkafyhSwSyLnN
7wluO2vrD5YEvMTF1ywSdEar83DnGj0Cdz299JvjnMDhgHLzMaq/er44dYXP
A6G3e1f6ltHgO63Bd/NHOAZtFUc+/2Hgz2YHh/LTFcjwDUh0dCH/qwd5Pw8V
6S0k+JyfXewwD8NXnYY8JWUm5tT8bz4WBBMu1hqxAAY4Z3/usV2sfCuOgfop
RR0tGydMnPxZ4dZI9c+353cMvGnBV+PeryX2TOQ2/un/pX4Dp13lxiwfUvW6
pOJbJuXPHRs+0Z17CByf5cefJl8tAlay0TnmOvomOhQ2elnECUofV/7y3apY
Gg0hGbtdsg9IZMzmr5al+taqfXQ865GTWSfshYJWlVx1yu8qx0eEZrW5wf6b
TPBuKj6MQtpelbrP8Dlkk39QloUrV3eNvNX1RmFuK+3GIwYCZuZtt6FsYdK3
bB8bQsJ8PRMtbsg7pKtoTfFrR+PdB41y/uhkXk9wovrRmtsyfZ/sfBCzs7Tp
20UGGnpSkjKdhpC1xPzp5RVs6CaNLviY4Y3iCmeZk0vpWGaf9dh6pz+sJK7T
dKNYkPauLGEtuQ0eXeF9t+UovvjYP/DVMwYP7t2bu0uKnD3f64c9C83DLlD1
wT1znqAF0tujtsw7ScLM786Cx3bByFvTqzNlRvHxrN8+7D54704PC0cvBC42
gTOmCn/WHUum6u1pTURr4RDMaB7jOfkEzmVF+/+6aI8L5j8+0SdIqHNwrrJP
DoG1uEfq9j4mNjXZ6Vry+SOcePU4Zikb+UN2KQYScbh7vLX8dxkBwxeuOwtv
hOPu9XmxgsF0dHF6axS7toKHU9O9KoCJt9XDfXczX2J8MuGjdBsNc9cemCw4
5IzlHGPRSyVIbBWVuPU00xccGlc3dN+j/OJsf1JbtOU3QSPR8iAjZU+mPyYu
Pbr84QiBjTPP6ybqOdr3loywUHDPbKjxjzc8jzWyR6aZ2DxzPikU6c89FgjI
EhBq6mkTEbmBkCPta3QVSPhfUp70i3XEpweP3/6l/IvwDvEFDoJeaGh80hol
RcBldp9sfsrt82srBtpv+3CbrfJH+Z+Do0cLqfjvt0pNfhwNvmuhZ50vsfBo
dr/+bVnmCM9+BuaduNfez47G0TWdV+0NGbDa6a97Z9oPutu/bTiZwsCmmXlj
CGr+VOzzo+rfbYfaFgMDB5i+m3N/rT6lrzP7kFBUGrc0Vr2gIcNVsOrKqBd2
9r2+43yThhW9hiaWRBKWuZo9vjpMB0//1MUm1SDM3+Jgx1pCYtXs+SAbU69u
jh4SPws/5qc5e+Jf98YUXSpeoqVHD9M03XHtxJWdkfx09Id3qAsd94MfmbPE
1ozqZ4v09/ZluuOFkMjA3490yH+42NcQbw+FuNz8UwvYsIleKrnd4DpU1zHf
GVynYaPV9e9bIwaRGv9ZavwpC5+S/x5D2Ff02o8f/51C/OefOzfw6Zyj6u/u
/euXz16+i3c2gk/UhFj4V+yXpOLrimLRQttDkRQfzy+d8G8Pxd2U6YmuWAYi
Z3nkqnHjxbwDdCjP8vMxiVol4Y8kXBhvD+QMB+BEfuol+vX/O69yE3tSvdyl
NlA8z0nSxmk+SHv6WPl0A4kFs/vR87tlsFmYwI+HQ/YV3O2oPyEnuZfy1yrP
2lQCrw1g6NCJLL0fxH/z9yNeOUJFVL0db9/RpdLsgwKM30ybz4aSzlXWlmV+
2MSVVMFFZ/x3/QupkfMXCTBAs7Czfi47hBWvuhpsdpOwXnGsXbfmLh4c7JU3
W/R/85lLWG0jX8RjR2J1wLPdpT39SB7s5rf8Rvk39z79Mc9wTF/VFDqcTvmx
Wf4z4ujdcHAfC7YaI0tlIjzRPFF4mGnGwEq/9D87JWOgXV3iLahLg8Usb5+5
JhezdpCGwjUcXO51Pti8d91ongmBVUbS7rqLfGA6GROoY0zxX8vJ1/M5/BBP
PxYktIkAf4iAEY3yG2ILbvlft2BggjxvoH/+Fgry5JSeSdFRncfXrnjTD0ZM
jQg9yo88pdRK+Oc1NE/FLInkZuMq4XpH/KE/llfp3MkrY+Hu6eN6U18DcYAj
4UFqEBOyzeQOepIfnoj6f8rfQUdR4UNWbLQn4gu8j2+7ysI3Gsdwf44P8pTN
RNwp/3WwdHoibG8Aeh4k2dKXsCDUN3DS94sPXr2NUV4vTEeWC6djZqA7agp/
KKVnM/Fv9rzBBZWRurNabLzx8x+fHvdEu3hPryOlv5ybTium3feE6tJgHjU9
Ngpcc911kv3Q825TY40lHZ8PGApLilF+NT5o775WJs4HXz7Q8jYCSVnCjIfR
NKx9ccr+QagH+Jjb9wjYkuhcK6R8mzsBCrYn9I0ofts5mx8GLxbInqb6lYfe
Xu2Pc7xhJWYZn51AQ9vyteXsK98QMBJalBnChO8bIX+xxSFwOu6zhXchG9dm
3mdyhmjVjojaMBqm5Axvrkl2g2BW3O9zp0k8M9E2WDnXC4to5XXTlH7XbhXi
LPxB+fUF/2h/Cmj/vU9SO7L4oPBZAuFuEmvJ4BhsMhNwCXhK+2++nvakxFaM
8vfFM/ugARzIr+xNl2Ph9JgORcSf0Sg/kt/2gYT77DxYWVVEVm816795cIP8
k5/GhxnInpkXOOHf3P2bpBJZKJzxby2o/9sbeWo9A9qc0ztGlYIRrtQrfYbi
zdNtNg7jqyuwiXf4mGMTA0n7lsf5OnQhQUdr6mE9gZKAqITszb4w2VD1a885
NloT9/BA2xefnlSmZ1F+ZY3olekcRgeMTL3O6z5mwCR8cRtx3Rt+hUmP7daQ
uE2Xkuk54gWN21rRQ1MEsphfE6sW+iH6sudFO4rfPpXqvg0xdwVjy6mc2tsE
TtTpGuVH+4N7xfKWA4kEPtkUX5W19kMNu21+qT8Jn6BfhhpX3FHZk85DO8PG
rZ7begprvaC9LeD6L+rv+y2/GjxIiwK/dMSmpeIUTykrLYlueoZ0s0CVG6Zs
HJ+9P+Hjf3gXqLLxc2Zf4oLfUhGXnHuY4AxyOWn82gfcv0/ueGjOxpfCnxFX
HdrA84V9+UoepR8lyTynIsOQsCReO1WfgfWXfR69NY6A+8mjQU07yP/8W67U
Np60zWw8GBr7u1feHXseulpPtzGw4J0SH+d6N1iX14gkulB6OvN+XShMzZOG
6XdJ/FnO37ArKACK6/9pRMmQKGU6FSzlyIDixJ8E3nQmtsmo7cwtdAP7mBLn
mh8MHJj1R/nyVgkPsknIXpdOTkxox+F5iX7XxBm4+GFDh4ObN/iqJvhFkpj4
WUX+mrgcjAfSNNtnlD+Yv/FOi8XNALxq1YrMOcWE22x9pNRYhXeLEDh4apnD
t9Bg5Jj0SiyPIGA2+/wif5lWz11H8bbs9/k5XJ44m7HoafoTEr6z8/orS76m
7XKko3L3hxadl464t2XuV+2bdIiedjTPUPHA4OduhUcUPzxWNjOsvnkLA+t8
Vy2JZeHFmtYdBULe4B48vcqZ6heH4w7EB8EVke07D12n4vH/9t3XUX/9Qqf5
bjY+Tj19/zuAyo9vm/3XG9KhaLHyrgxHNLQOhS+fX8lECsveJG5fINxLgx+V
Uf4sqcXG8LerGyyIRy9uqTPgqPP6nu0OdyyNWPIoexcJ09awe69SbiD0k/qP
wncM5NT+CNlyrh2DVj3FLSpMFFzz25Z41Q/Ccf7f/FoJxPbf/R017oLRVR5i
fPEkdnYNleZJeMO+aEQcnTR8fDO0+RnNGfEOczU37abDVDZR6JOyP5Ze8eo4
ZEr1N43RlgC3ENhmXdRTYBPQbHbMvRTtB/pYhb1xNXOW7zyQsUzJljFG8UFp
kWq/ijvYtW4Wy0YIvJ95X9UL19tXKn6l6mepRONfWbIZ80aLpZwTGRBPjozX
bQ5FWccZ4XIRyt8vNeRp8nNE826Jy6e8iP/2Axu2T95ffJuFXJ2EiQirQGTN
7SPzpEkY97EWcffegg23cab+PAZurlp5KvUbxfebCi4cGWNifrSEeqt2AJwK
mxwr79KwKsfESL8hAGYhkc/vUn5o+P3uyfJEf6imW+R/PMZG+cz5DCeEPtke
E2VIQuyxXdtqCz9Uwtr3HaXvpb83GuSt8oDqQmdxUHphv1khmfXHHdwDWx8a
UvF7K/nYIn1NAOoMDB7ceMKE0OAqOQX5KtR4Hx8n3tMwJu7a7aXuAbVtrQIK
fCzwWh5U9ud1xFn9bTkqFO8FeJ5f/OW8O7okdWzfUv3h6d0XtyI/38DJxV5c
GZT/+VLSv51/ZTCCBqTn+ivQkefkdiepuBEXmQ9WbL1B4KJFyjPnVD84vDns
4ZdBYNKIELSNcob0OidZJRUCq61+LU1TDwTX5cvaipx0lBf6eS5c7IVmW4GW
5wlM3HE8c/GHeDNeFAiU9nQyIWglcmnLiB/OGlnIyFN6fnyVR7KAYQAkfms8
ziwncFY2PqN1vTfuaAw8MN9K6eHsPvlzvWXUR3PKj839oSu9sgQ+4zpzOpyo
+hnmRXOTJ95ZcHAtpfzV7f97n3GTECl1kYUjb+9/WsWORE9D1matDBLPcwek
WGfScLLoh62HOwGJrrsfqrY8xeKMwFcc2wjsqC1LUbfyRthCQeW6O1S+b5ja
Ivy/93kriLImdyZ2H/Vq36vji/wdxuaLKf7717X6586mSJxQrsxzpPLj1sz1
gyBczb+3j/KzHmUTFyKyBlBVwHnx0mkmuGf3BxemC2p4R5kQn9lnhGLXwfDA
My9JROx+Wl/aHYnO78q7kEzHr9l9Xskc8UpfUeZ/+zpdte+bNxyi+ufsPqq+
xaM6fyMbxF77BQzum2Av2R8a/5yGspn8u4D6895jx2+SqBtbWHTNrwSWBqvf
Le5jzJ5ndwXf0IDOSqp/ys2el4unqUZor6J452Kj+umbX7Bxear8b0ESa3/9
vWxBXEOnR+YjOsX7rjPzgGD85KxJ3Ugn8PW7wvu8Ihco9hxa3//n/9/HNbdu
bT9+gQlNoz3htnX+2NgXP1eonAGNL9d49g57w+7Xw1yFaUpPM3Q2xQaGYqfb
xwo5iq9G930nL9/1xU3BU99l37Gweeb+QlGv5a0QdZiEzqzfdWvj3R77iY6r
buZnkmx9kG75ZqqvlsTXpXzNpfO8EJ2wNVNIjD77eW/i3LZnY4FUfP6P9z6z
Ofv4/1L5dfnxcGRYO0r2eh1Ljif+e7+fy/Tt6eiPLKTP+v9NKuEpp87RYRW/
kPVAMBAH565bHa7NRnLjwN76NEfUrj1trPWQOTuvcIJ8M2+gtQEdtlE5KVMr
KL7spbOtqX73FHwxr2J8ETqRcyv5JYFQnrLrN3+HQNro6PZDVZS/1L/cqMK0
wSjruH3cfQJVU/GWGY4BmLhXevHbGgJrZnlaaouRtrQ3C0Pr7ReIXw7Dnmc3
6hcdJTGxUNZo+9ZIrBtnRvAdolN+r2el7ZJgVFs4l7dR/nMzb+Cy3Aw/8HM6
/1p6k4CO88jjL053ccxim99FHwJPrhLKJQqBuGwo91DfkfLPYcLtzy28cFB6
n0GuAg3Lf7WOHNkTggLB9QbcEgwcve0c9YkWhQPJqyzF5rOgkb269bRiF17d
uJQluokJo9nzSov772gF+TKw//gvy91MX1S52Yud5GLj2Ozvh5Osdy/5SPwX
L+HAxXqezSQuvDrDzMp3w8Y80aw/75jItrOK2Mjphx/+FYcNrWiITJRYwpn8
GW5vDy9t/MqE0vEosV+FXrj7M5CUSaP0JL0x4F1/ENq5TyqUHWcjr9znS1qW
D2RzyxZm8LDwMLMhZ57uKzy59C12ny8L9i+YqfNtfNAcmJp/+ymBpsC0FudC
f4jnNytKmdDxc2Yf4IKci8E0Pzsa+o/FCW+W8UL8qGvWZ8pf/dSuyJTnCkc6
b2jP+s0slDxe/1buaxA8Otatcn9F4PTG57dlInqxx/CRZ6QUCcVmJfXTZd14
Z71f96UhDedm59/ZF69O3r/GAt8arY39Rb74W/m8RS+ZwIsZ3o1CpXrJ3KpF
JGRyzZyqHuThd6pD3tq/dDye3Z/RYgPtzkZTfsrfZYWzoxeEOhb9VDAhQe+v
SeE77ICtinNocnvZ4J6db+a5nvmkRNV7wOx5QUVPc4brCaq+ZvaJ8YjO1l2b
eoMJk/1XH7IcozEqcySAx56F5ODKKVG9AZgf5SxSLiDxffX3nvJKJ/ga3y30
VyTQwWpYWJLtA4FR27jF5wnIWfR63K71QM2K/IxrHRT/1O08vjDAHdINyhNb
E2kYnJ0XMONO7OEVZsG0b+G223uDseeeR0eGDhMlhldr9+4KROVF/QTOnyy4
zM43pGpvmE3soPiiaPHZQ6+9MFpiNs/Gj8DIbL03+d/nfUDdj+agRGzWUDAG
cyR0G+TZOGNYvETzvBt6hGRjyqNZsJh9/qRmW4m2ER3v/SSPnxVyga6jm4X6
fgLsupuV47qBMI35/3q4En+o1z4qiagrJMl1Xa1abtxKhHKyhEpF2W5SokUp
lMiWMcbYKRKSypa08Ea2LCEkREJjrZcoNOtvKnJTvb/mnfwB85lnnmee8z3n
+z3nMZv4i9Sf1svbM+4PUPDgmPYBgxYW9nmN5ocvD0K4Hy1ejkXyWcF7HZdQ
EaI3L7+fxB9rpir7+ygObuF3OpH6/bVwHjVOXR1lHUbqGwFfPI+y24+3niX3
8/9+PDqUZpnSTYqZ8ObCws3OG6IdEs3mxwkYGCyRvdIYirQHswsrRlhQm1z3
MLwhEYMe26a45mS9l0wInr/WD64bmk9Wq7Kx0Ssm3CWfBkn3UNHkPSR+ty74
LDIegd1T85+JWvCE/ZcQdB+4L8Uj6+Uvv4x8fFBmyTATyw4+HJCN7CN5jpRD
kzwfqeNFjIdFJF97PvN+1l4e/tVRWWxzloq34i2xGpMs/Cnw08QhepPdnmwS
3xlCf4Ge6sFiKx0e5o+ce7pAl4adGTt/8Mn1jiU5DxaJh2K0TFriswUfrJCX
GWFGVOjkUnS8SX22ZI5F0aluEu+5joe9DvKwWejXEL2dVz6ZxIR2vVrlLJsI
RGx9NHv/VyYyGr6qtbkFo2I0pnf2MIl3Qvw50fHUxJdHYKvK3l1H91GR8eH3
rkwpNn64LDZaXfkAlmH3G1arkvyg/dmC6+U02HhssTchz99PUdnwQUIH1PNL
JCbnc/BDOK9Uq5kypVQxMVeQ/6FDfj8l8pELG2UUzcF/zanYMihvKxFA4nlY
zMUcvXgoGb6qkvmZT4vNnN++9xF0vE6dktTnIU8w749HkJmBR6IUD5b/XhOZ
8LkAx7RX2iO/8+ErzLsytzyciiH559SZJv3HMfHQv5xu4JTBRraDzH/cC+iw
aUzbbOzAnfbHOSYtp9Was3HDTaM+UfISfH6X0fEpJ+C7LCeg6ukF9N6lLbbu
Yk77FZ8vtZeTJ/XXl92tJSO9wxBNzjR/UcOG9tz3C3aXBONNrTdNbQ8bl8EY
0qeGwym++vSdawQkhf38TJmFlTEdXMyodfIKaKHiyM3WvNyXJD6PnbcskQmE
ooWip1wlB03C/pOZ3bqKmzvJeiHoJ5/A+6zBFYp9XEQK66PJZVOfTIINuawO
6z9vhUJnr2dLvA4BI+2CSWZ0HPSndj3YSO5vYGVV36x75H1SiJELSCAQu6H+
RaNpMDrZqAiNZeKwWEiP54MItJVZMnq+8pD8qM3pq20gsnhWOpRqNizzkiMd
XejYfy87WiSdhS7qHzJLikOgWfe8+IcCB3ePutNl6sPhpxpBZZP465rW5cK6
G4KhkiYJwz/4wrwIDQcGhyYKSfx9GUI09ifS0HFV5ZkGub59L42eGhXGYJjr
E6usSoDnXtGfT09Gdrpt+Kd2LnoEfhY/JD4+mVq0hAUm50h29zIazrYVvI07
yYW1HedEyLs3YH1fdCLqOhMHtExWDNgEInbb6Q2rLnKm++2pPYaFPT/YELux
w2qVfCQUJdJTbXU5iKFkz9TTDUD8NhkiyonA6YmqiYVfGFgTtJyx7y+S/9ib
BfVuj8CX3KGrjzlsLNhjp5FcPggxw1fuieVM2GsHNEhW10K8lOHYZsXDpOC+
xyHLTjdsJamv0ga8dtnfSARTqoFq7Ewg2WNCyl/sGuRtNS49MuZhVkMXwzPW
Bxv20bU0PQkoL1K2Z/i04dRCvcngZ0zMa9INnxFN6iVby79NtUk9OkOKM/s8
Fb1b1irGifCn5/vxOuXFoZ4smC1XS2NtpGD96kfzv5RyYPGa61AkQcWxeSlr
2wt5iKtqtfT5GAErBfVrfWakvjS71Z5RF4Rbk5xQSW0ebgvnH38Xmm3LBgGn
L3ZGG+fQ4DTL6EA3ed9/8W0/hUST7CYOzIq/muZU3kIZ/3afPamn7fQac+us
gyHa0zp+4x/2NJ9xe7UisPYSqcfYEzNUPC9htOVViuctDuIE/rdI9LISXDfT
CKQGHnrYrx8O0csv5m5hEqCneYuZHvHFTW2N+vi37Gn8sxppCPEn+UeZZfp5
TckClC5oe+VP8qs7gve66EhbI3em/zW5/jz6eJTmACi53+Oqz/GE/e1rSFUI
vfZRlwdJ1xKK8yM/BKaoZVNO83BamHeg9NbsVlzAR/2cbw6edXQYeg3nuJuy
4e/r8ZVCq8Cnd7I1Rw8SSD9e3FlccJbc/2XbXkWR9+l7QmTWWToSf2uK9m9n
ovLSjkzxfwMRPc9QR30LWzgPDMTFXeKGtGQ2NjyteaLt8hSdSlTmNrJ+UWLy
M/22X4CFLt2f68BCZ/ygVpsLFYztewmvDgJlMxzHWutDIJPPX+89jwsVQT80
DzdX99hIX+NM60eLiwkfErq5SHw6vjKpPwil31IHFmnwIJp2dtjEmYpC7tTa
42HEtP5Ju2K440Igc7r/37W5mj73p1+hJPHerkMUHLmiYl5A6t2m/M5v/Zae
2B8gOeTixxH2o5Iw/LHW8t41HgybL585XRuEvRbWUe06XGHeOQBGZRNyMSeZ
UGpsjDiScx5W3fZ33gYRUHE3GOsyjUJdAU9enyzmpevbTqnPC8RYCcM9sZrU
+wo2f+zs84PlzdJ3xq+ZWM7eetj1PA2n/vLdppZF8uG6voTIPF8krHIVWXaE
ifIl6s6XVULxve5KSj9ZL7wT+J+3bw2DodVn5uA4Cz9MlKtW3A3Fk+8vRCoI
LgKF52E+h3+jeQcf/cJ8RZOI+nflUgI5dyhUFQYFzl9TjtrdJdAizEs5HlNZ
Vd7MwyLBfNELjbbHNSlubBReXf7FmJqGhKLGFRIyPBxokqqVu9uBpnNdfqlL
ebAT3ofjze3L/iHP443OazGZdX7IiH5W42NI8ofa3GO3xCLhlhb2bFyWgDvn
k50jLQiad+X2q3IIof/jDNpulognGDCRL8iH0SCzpqhEgVzPr3nsKWr64B2S
D7a0rCmRyaCj0bmBz5HkwfxMKOf60jdwiVgb49zKmn4fTPlb47qf86UrplK7
6TXd8Pf4pGjBJ/FIqHej7Yz2cMRYmJr/M88dhqn+pTmrVEh9JPBTeMHluu+Q
dC6BZ4K8SyQSR9O9rA0IFJaN1LX1X4B433PGwQlSXzLtrfKM+uDxMuv1gUgW
Fov9d3lO8lt4FDvPbJDnoF6g7xKh3/DRrnOI5IMxVI/BiQcImy2i3LqKwN5b
YzlhKxswWpPFEJ/Dg3aC1IdYpUKY7jDrXpzLxErVRvb7Uhrebz2utZT8/cZC
PwdjrLdeT5mLB8L3t0xWvIlv0OIj779hLoWuJL+z+/BtzUnedB5tRpHm2nkk
37ZKkm1+EuoPr7jn4T4KBC7ay+7qW9WOuhCjqDOH2ZAU9JvCIO/v/m3udyZq
hHjhtkh0yWwlNlIyXxs2x9DQ311d/c8zDqraxtJqHUKwivU26aA/B/zTmw7o
BIfgmLH0ETtTHtSOXjouOqsM+0emKkUcWRhoP3noqQcNU4qWZqkDPOG8JQYM
JkdaT4OPDOuyqE8GwSir8HeO+8RDWgllqlmdgmA6Y4fSKAFRQd4oAkquBSbD
4TwU/KiMXaAVjL7Nv3mWqPOx8pefpkCx9ckmAg9fzNXhK8aj+U+dd+03uPgo
e9ladoYX0i+I2FwFC4VC/C8uKu9oM+RN+9/XdrpI0yX4cDNr07rxkIbda5x7
886z0VJaKru4neQb2o/2XFzIwaQgrx4G0UnCKcGW1GNjexY12lGw3cItcegz
Bxk9KbnS1nT89viiWpkJG6IKbgtTpLwR+LW61EGCO50fdnmz3jMphMAM7zXe
cruC0L5sZHMnizvtj1KRqjWKcCX11IelD2/uC4WWQShfl+Qbv/yoN0akQ7+R
/8dffsOqD15JeU5c7BB+ftPjmJqpdWw4CO/HXetx/3pjAh+F6527l6gtu8LE
BP/K7c/xYZhZtkxOlfy+X3y8YOFqlXN0Aju/iOoXFVExtqNSsu4Qf3pe0Br/
xnf8PnN6nvE/fRFjbg==
                  "]]}, Annotation[#, "Charting`Private`Tag#1"]& ], 
               TagBox[{
                 RGBColor[1, 0.5, 0], 
                 PointSize[0.006], 
                 AbsoluteThickness[2], 
                 Opacity[0.4], 
                 PointBox[CompressedData["
1:eJxEnAc4lW/8/58jRURkZAsNhEoahM/TVFaIlgglo8hIAw1775HsvWUkm8zs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                  "]]}, 
                Annotation[#, "Charting`Private`Tag#2"]& ]}, {{}, {}}}, {
              GrayLevel[0], 
              PointSize[0.02], 
              PointBox[{1, 0.10262191242971427`}], 
              PointBox[{2, 0.18952057023539315`}]}}, AspectRatio -> 1.2, 
            Axes -> {False, False}, AxesLabel -> {None, None}, 
            AxesOrigin -> {0.7754133086869819, 0.002323892519970953}, 
            DefaultBaseStyle -> {"PlotGraphics", "Graphics"}, DisplayFunction -> 
            Identity, Frame -> True, FrameLabel -> {{
               FormBox[
                TagBox["\"Norm. fluor.\"", HoldForm], TraditionalForm], 
               None}, {
               FormBox[
                TagBox["\"\"", HoldForm], TraditionalForm], None}}, 
            FrameTicks -> {{Automatic, Automatic}, {{{1., 
                 FormBox[
                  TemplateBox[{0}, "Spacer1"], TraditionalForm], {
                 0.008, 0}}, {2., 
                 FormBox[
                  TemplateBox[{0}, "Spacer1"], TraditionalForm], {
                 0.008, 0}}, {0.7754133086869819, 
                 FormBox[
                  TemplateBox[{0}, "Spacer1"], TraditionalForm], {0, 0}}, {
                2.224586691313018, 
                 FormBox[
                  TemplateBox[{0}, "Spacer1"], TraditionalForm], {0, 0}}}, {{
                1., 
                 FormBox[
                  TemplateBox[{0}, "Spacer1"], TraditionalForm], {
                 0.008, 0}}, {2., 
                 FormBox[
                  TemplateBox[{0}, "Spacer1"], TraditionalForm], {
                 0.008, 0}}, {0.7754133086869819, 
                 FormBox[
                  TemplateBox[{0}, "Spacer1"], TraditionalForm], {0, 0}}, {
                2.224586691313018, 
                 FormBox[
                  TemplateBox[{0}, "Spacer1"], TraditionalForm], {0, 0}}}}}, 
            GridLinesStyle -> Directive[
              GrayLevel[0.5, 0.4]], ImageSize -> 180, PlotInteractivity :> 
            True, PlotLabel -> FormBox["\"Bin 1 (5 px)\"", TraditionalForm], 
            PlotRange -> {All, {0, 1}}, PlotRangePadding -> {{
               Scaled[0.05], 
               Scaled[0.05]}, {
               Scaled[0.05], 
               Scaled[0.05]}}, Ticks -> {{{1., 
                FormBox[
                 TemplateBox[{0}, "Spacer1"], TraditionalForm], {0.008, 0}}, {
               2., 
                FormBox[
                 TemplateBox[{0}, "Spacer1"], TraditionalForm], {0.008, 0}}, {
               0.7754133086869819, 
                FormBox[
                 TemplateBox[{0}, "Spacer1"], TraditionalForm], {0, 0}}, {
               2.224586691313018, 
                FormBox[
                 TemplateBox[{0}, "Spacer1"], TraditionalForm], {0, 0}}}, 
              Automatic}], 
           FormBox[
            FormBox[
             
             TemplateBox[{"\"WT\"", "\"MT\""}, "SwatchLegend", 
              DisplayFunction -> (FormBox[
                StyleBox[
                 StyleBox[
                  PaneBox[
                   TagBox[
                    GridBox[{{
                    TagBox[
                    GridBox[{{
                    GraphicsBox[{
                    Directive[
                    PointSize[0.5], 
                    AbsoluteThickness[1.6], 
                    EdgeForm[
                    Directive[
                    Opacity[0.7], 
                    GrayLevel[0]]], 
                    GrayLevel[0.5]], 
                    RectangleBox[{0, 0}, {10, 10}, "RoundingRadius" -> 0]}, 
                    AspectRatio -> Full, ImageSize -> {10, 10}, 
                    PlotRangePadding -> None, ImagePadding -> Automatic, 
                    BaselinePosition -> (Scaled[0.1] -> Baseline)], #}, {
                    GraphicsBox[{
                    Directive[
                    PointSize[0.5], 
                    AbsoluteThickness[1.6], 
                    EdgeForm[
                    Directive[
                    Opacity[0.7], 
                    GrayLevel[0]]], 
                    RGBColor[1, 0.5, 0]], 
                    RectangleBox[{0, 0}, {10, 10}, "RoundingRadius" -> 0]}, 
                    AspectRatio -> Full, ImageSize -> {10, 10}, 
                    PlotRangePadding -> None, ImagePadding -> Automatic, 
                    BaselinePosition -> (Scaled[0.1] -> Baseline)], #2}}, 
                    GridBoxAlignment -> {
                    "Columns" -> {Center, Left}, "Rows" -> {{Baseline}}}, 
                    AutoDelete -> False, 
                    GridBoxDividers -> {
                    "Columns" -> {{False}}, "Rows" -> {{False}}}, 
                    GridBoxItemSize -> {
                    "Columns" -> {{All}}, "Rows" -> {{All}}}, 
                    GridBoxSpacings -> {
                    "Columns" -> {{0.3}}, "Rows" -> {{0.5}}}], "Grid"]}}, 
                    GridBoxAlignment -> {
                    "Columns" -> {{Left}}, "Rows" -> {{Top}}}, AutoDelete -> 
                    False, GridBoxItemSize -> {
                    "Columns" -> {{Automatic}}, "Rows" -> {{Automatic}}}, 
                    GridBoxSpacings -> {"Columns" -> {{1}}, "Rows" -> {{0}}}],
                     "Grid"], Alignment -> Left, AppearanceElements -> None, 
                   ImageMargins -> {{5, 5}, {5, 5}}, ImageSizeAction -> 
                   "ResizeToFit"], LineIndent -> 0, StripOnInput -> False], {
                 FontFamily -> "Arial"}, Background -> Automatic, 
                 StripOnInput -> False], TraditionalForm]& ), 
              InterpretationFunction :> (RowBox[{"SwatchLegend", "[", 
                 RowBox[{
                   RowBox[{"{", 
                    RowBox[{
                    RowBox[{"Directive", "[", 
                    RowBox[{
                    RowBox[{"EdgeForm", "[", 
                    RowBox[{"Directive", "[", 
                    RowBox[{
                    RowBox[{"Opacity", "[", "0.7`", "]"}], ",", 
                    
                    TemplateBox[<|"color" -> GrayLevel[0]|>, 
                    "GrayLevelColorSwatchTemplate"]}], "]"}], "]"}], ",", 
                    
                    TemplateBox[<|"color" -> GrayLevel[0.5]|>, 
                    "GrayLevelColorSwatchTemplate"]}], "]"}], ",", 
                    RowBox[{"Directive", "[", 
                    RowBox[{
                    RowBox[{"EdgeForm", "[", 
                    RowBox[{"Directive", "[", 
                    RowBox[{
                    RowBox[{"Opacity", "[", "0.7`", "]"}], ",", 
                    
                    TemplateBox[<|"color" -> GrayLevel[0]|>, 
                    "GrayLevelColorSwatchTemplate"]}], "]"}], "]"}], ",", 
                    
                    TemplateBox[<|"color" -> RGBColor[1, 0.5, 0]|>, 
                    "RGBColorSwatchTemplate"]}], "]"}]}], "}"}], ",", 
                   RowBox[{"{", 
                    RowBox[{#, ",", #2}], "}"}], ",", 
                   RowBox[{"LegendMarkers", "\[Rule]", 
                    RowBox[{"{", 
                    RowBox[{"{", 
                    RowBox[{"Automatic", ",", "Automatic"}], "}"}], "}"}]}], 
                   ",", 
                   RowBox[{"LabelStyle", "\[Rule]", 
                    RowBox[{"{", "}"}]}], ",", 
                   RowBox[{"LegendLayout", "\[Rule]", "\"Column\""}]}], 
                 "]"}]& ), Editable -> True], TraditionalForm], 
            TraditionalForm]},
          "Legended",
          DisplayFunction->(FormBox[
            GridBox[{{
               TagBox[
                ItemBox[
                 PaneBox[
                  TagBox[#, "SkipImageSizeLevel"], 
                  Alignment -> {Center, Baseline}, BaselinePosition -> 
                  Baseline], DefaultBaseStyle -> "Labeled"], 
                "SkipImageSizeLevel"], 
               ItemBox[#2, DefaultBaseStyle -> "LabeledLabel"]}}, 
             GridBoxAlignment -> {
              "Columns" -> {{Center}}, "Rows" -> {{Center}}}, AutoDelete -> 
             False, GridBoxItemSize -> Automatic, BaselinePosition -> {1, 1}],
             TraditionalForm]& ),
          Editable->True,
          InterpretationFunction->(FormBox[
            RowBox[{"Legended", "(", 
              RowBox[{#, ",", 
                RowBox[{"Placed", "[", 
                  RowBox[{#2, ",", "After"}], "]"}]}], ")"}], 
            TraditionalForm]& )], {50.325, -110.775}, {Center, Center}, {99., 211.},
         
         BaseStyle->{Graphics3DBoxOptions -> {SphericalRegion -> False}}], 
        InsetBox[
         TemplateBox[{
           GraphicsBox[{{{
               Opacity[0], 
               
               PointBox[{{0.3836399216673073, -0.03218940430361652}, {
                2.6163600783326926`, 0.7673941895059301}}]}, {
               RGBColor[1., 0.78, 0.2], 
               EdgeForm[{
                 GrayLevel[0], 
                 Opacity[0.7]}], {}, {
                RGBColor[1., 0.78, 0.2], 
                EdgeForm[{
                  GrayLevel[0], 
                  Opacity[0.7]}], {
                 GrayLevel[0.5], 
                 EdgeForm[{
                   GrayLevel[0], 
                   Opacity[0.7]}], 
                 TagBox[
                  TooltipBox[
                   TagBox[
                    DynamicBox[{
                    FEPrivate`If[
                    CurrentValue["MouseOver"], 
                    EdgeForm[{
                    GrayLevel[0.5], 
                    AbsoluteThickness[1.5], 
                    Opacity[0.66]}], {}, {}], 
                    GeometricTransformationBox[
                    PolygonBox[CompressedData["
1:eJxlmXlczfnbxpO1yM8YhiZGlky2adDwq3AfS8KQTMi+xyj7vjVKdhEhY81S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                    "]], {{{0.0036206817512564877`, 0.}, {0., -1.}}, {1., 
                    0.}}]}, 
                    ImageSizeCache -> {{-160.37395989447535`, 
                    314.72939021549234`}, {-199.79679789281494`, 
                    298.2975023039669}}], "DelayedMouseEffectStyle"], 
                   StyleBox[
                    TagBox[
                    GridBox[{{
                    StyleBox["\"max\"", Bold, StripOnInput -> False], 
                    "0.7310494806964052`"}, {
                    StyleBox["\"75%\"", Bold, StripOnInput -> False], 
                    "0.03399321444652716`"}, {
                    StyleBox["\"median\"", Bold, StripOnInput -> False], 
                    "0.009877499868459457`"}, {
                    StyleBox["\"25%\"", Bold, StripOnInput -> False], 
                    "0.007826943929437901`"}, {
                    StyleBox["\"min\"", Bold, StripOnInput -> False], 
                    "0.004346357504048328`"}}, 
                    GridBoxAlignment -> {"Columns" -> {Center, ".", {Left}}}, 
                    AutoDelete -> False, GridBoxDividers -> {"Columns" -> {
                    Directive[
                    GrayLevel[0.3]], {
                    Directive[
                    GrayLevel[0.3]]}, 
                    Directive[
                    GrayLevel[0.3]]}, "Rows" -> {
                    Directive[
                    GrayLevel[0.3]], {
                    Directive[
                    GrayLevel[0.3]]}, 
                    Directive[
                    GrayLevel[0.3]]}}, 
                    GridBoxFrame -> {
                    "ColumnsIndexed" -> {{{1, -1}, {1, -1}} -> GrayLevel[0]}},
                     GridBoxItemSize -> {
                    "Columns" -> {{Automatic}}, "Rows" -> {{Automatic}}}, 
                    BaseStyle -> Directive[
                    AbsoluteThickness[1], 
                    Dashing[{}]]], "Grid"], {}, StripOnInput -> False]], 
                  Annotation[#, 
                   Style[
                    Grid[{{
                    Style["max", Bold], 0.7310494806964052}, {
                    Style["75%", Bold], 0.03399321444652716}, {
                    Style["median", Bold], 0.009877499868459457}, {
                    Style["25%", Bold], 0.007826943929437901}, {
                    Style["min", Bold], 0.004346357504048328}}, 
                    Dividers -> {{
                    Directive[
                    GrayLevel[0.3]], {
                    Directive[
                    GrayLevel[0.3]]}, 
                    Directive[
                    GrayLevel[0.3]]}, {
                    Directive[
                    GrayLevel[0.3]], {
                    Directive[
                    GrayLevel[0.3]]}, 
                    Directive[
                    GrayLevel[0.3]]}}, Alignment -> {{Center, ".", {Left}}}, 
                    Frame -> GrayLevel[0], BaseStyle -> Directive[
                    AbsoluteThickness[1], 
                    Dashing[{}]]], {}], "Tooltip"]& ]}, {
                 RGBColor[1, 0.5, 0], 
                 EdgeForm[{
                   GrayLevel[0], 
                   Opacity[0.7]}], 
                 TagBox[
                  TooltipBox[
                   TagBox[
                    DynamicBox[{
                    FEPrivate`If[
                    CurrentValue["MouseOver"], 
                    EdgeForm[{
                    GrayLevel[0.5], 
                    AbsoluteThickness[1.5], 
                    Opacity[0.66]}], {}, {}], 
                    GeometricTransformationBox[
                    PolygonBox[CompressedData["
1:eJxlmmVUlV3Urum9bTAxwAILDBAbXQtFMVBRsbEQEDGwsJWwXrvApFQwESlp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                    "]], {{{0.0521288007294991, 0.}, {0., -1.}}, {2., 0.}}]}, 
                    ImageSizeCache -> {{105.97564424245397`, 
                    164.81540981152915`}, {-30.916994722793092`, 
                    97.8322594157439}}], "DelayedMouseEffectStyle"], 
                   StyleBox[
                    TagBox[
                    GridBox[{{
                    StyleBox["\"max\"", Bold, StripOnInput -> False], 
                    "0.6627741466957159`"}, {
                    StyleBox["\"75%\"", Bold, StripOnInput -> False], 
                    "0.24038706391647582`"}, {
                    StyleBox["\"median\"", Bold, StripOnInput -> False], 
                    "0.14945190674695064`"}, {
                    StyleBox["\"25%\"", Bold, StripOnInput -> False], 
                    "0.0450139810955003`"}, {
                    StyleBox["\"min\"", Bold, StripOnInput -> False], 
                    "0.004155304505908327`"}}, 
                    GridBoxAlignment -> {"Columns" -> {Center, ".", {Left}}}, 
                    AutoDelete -> False, GridBoxDividers -> {"Columns" -> {
                    Directive[
                    GrayLevel[0.3]], {
                    Directive[
                    GrayLevel[0.3]]}, 
                    Directive[
                    GrayLevel[0.3]]}, "Rows" -> {
                    Directive[
                    GrayLevel[0.3]], {
                    Directive[
                    GrayLevel[0.3]]}, 
                    Directive[
                    GrayLevel[0.3]]}}, 
                    GridBoxFrame -> {
                    "ColumnsIndexed" -> {{{1, -1}, {1, -1}} -> GrayLevel[0]}},
                     GridBoxItemSize -> {
                    "Columns" -> {{Automatic}}, "Rows" -> {{Automatic}}}, 
                    BaseStyle -> Directive[
                    AbsoluteThickness[1], 
                    Dashing[{}]]], "Grid"], {}, StripOnInput -> False]], 
                  Annotation[#, 
                   Style[
                    Grid[{{
                    Style["max", Bold], 0.6627741466957159}, {
                    Style["75%", Bold], 0.24038706391647582`}, {
                    Style["median", Bold], 0.14945190674695064`}, {
                    Style["25%", Bold], 0.0450139810955003}, {
                    Style["min", Bold], 0.004155304505908327}}, 
                    Dividers -> {{
                    Directive[
                    GrayLevel[0.3]], {
                    Directive[
                    GrayLevel[0.3]]}, 
                    Directive[
                    GrayLevel[0.3]]}, {
                    Directive[
                    GrayLevel[0.3]], {
                    Directive[
                    GrayLevel[0.3]]}, 
                    Directive[
                    GrayLevel[0.3]]}}, Alignment -> {{Center, ".", {Left}}}, 
                    Frame -> GrayLevel[0], BaseStyle -> Directive[
                    AbsoluteThickness[1], 
                    Dashing[{}]]], {}], 
                   "Tooltip"]& ]}}, {}, {}}, {{{{{{{}, {}}, {}}, {{{}, {}}, \
{}}}, {}}, {}}, {}}, {}}, {{}, {
               TagBox[{
                 GrayLevel[0.5], 
                 PointSize[0.006], 
                 AbsoluteThickness[2], 
                 Opacity[0.4], 
                 PointBox[CompressedData["
1:eJxEm3c8Vu//x5WGJqloCKGMrLQjryQNGhIiKiQjomTvTZGVbEJUKhlJEZKd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                  "]]}, Annotation[#, "Charting`Private`Tag#1"]& ], 
               TagBox[{
                 RGBColor[1, 0.5, 0], 
                 PointSize[0.006], 
                 AbsoluteThickness[2], 
                 Opacity[0.4], 
                 PointBox[CompressedData["
1:eJxEmnk4VW3Y9temDCVCZE6iUFGJytC1FCkKUaYkoTLPKdEkQ+Z5CCHKlAqZ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                  "]]}, 
                Annotation[#, "Charting`Private`Tag#2"]& ]}, {{}, {}}}, {
              GrayLevel[0], 
              PointSize[0.02], 
              PointBox[{1, 0.06840869675449525}], 
              PointBox[{2, 0.16027789449872018`}]}}, AspectRatio -> 1.2, 
            Axes -> {False, False}, AxesLabel -> {None, None}, 
            AxesOrigin -> {0.7754133086869819, 0.004155304505908327}, 
            DefaultBaseStyle -> {"PlotGraphics", "Graphics"}, DisplayFunction -> 
            Identity, Frame -> True, FrameLabel -> {{
               FormBox[
                TagBox["\"Norm. fluor.\"", HoldForm], TraditionalForm], 
               None}, {
               FormBox[
                TagBox["\"\"", HoldForm], TraditionalForm], None}}, 
            FrameTicks -> {{Automatic, Automatic}, {{{1., 
                 FormBox[
                  TemplateBox[{0}, "Spacer1"], TraditionalForm], {
                 0.008, 0}}, {2., 
                 FormBox[
                  TemplateBox[{0}, "Spacer1"], TraditionalForm], {
                 0.008, 0}}, {0.7754133086869819, 
                 FormBox[
                  TemplateBox[{0}, "Spacer1"], TraditionalForm], {0, 0}}, {
                2.224586691313018, 
                 FormBox[
                  TemplateBox[{0}, "Spacer1"], TraditionalForm], {0, 0}}}, {{
                1., 
                 FormBox[
                  TemplateBox[{0}, "Spacer1"], TraditionalForm], {
                 0.008, 0}}, {2., 
                 FormBox[
                  TemplateBox[{0}, "Spacer1"], TraditionalForm], {
                 0.008, 0}}, {0.7754133086869819, 
                 FormBox[
                  TemplateBox[{0}, "Spacer1"], TraditionalForm], {0, 0}}, {
                2.224586691313018, 
                 FormBox[
                  TemplateBox[{0}, "Spacer1"], TraditionalForm], {0, 0}}}}}, 
            GridLinesStyle -> Directive[
              GrayLevel[0.5, 0.4]], ImageSize -> 180, PlotInteractivity :> 
            True, PlotLabel -> FormBox["\"Bin 2 (7 px)\"", TraditionalForm], 
            PlotRange -> {All, {0, 1}}, PlotRangePadding -> {{
               Scaled[0.05], 
               Scaled[0.05]}, {
               Scaled[0.05], 
               Scaled[0.05]}}, Ticks -> {{{1., 
                FormBox[
                 TemplateBox[{0}, "Spacer1"], TraditionalForm], {0.008, 0}}, {
               2., 
                FormBox[
                 TemplateBox[{0}, "Spacer1"], TraditionalForm], {0.008, 0}}, {
               0.7754133086869819, 
                FormBox[
                 TemplateBox[{0}, "Spacer1"], TraditionalForm], {0, 0}}, {
               2.224586691313018, 
                FormBox[
                 TemplateBox[{0}, "Spacer1"], TraditionalForm], {0, 0}}}, 
              Automatic}], 
           FormBox[
            FormBox[
             
             TemplateBox[{"\"WT\"", "\"MT\""}, "SwatchLegend", 
              DisplayFunction -> (FormBox[
                StyleBox[
                 StyleBox[
                  PaneBox[
                   TagBox[
                    GridBox[{{
                    TagBox[
                    GridBox[{{
                    GraphicsBox[{
                    Directive[
                    PointSize[0.5], 
                    AbsoluteThickness[1.6], 
                    EdgeForm[
                    Directive[
                    Opacity[0.7], 
                    GrayLevel[0]]], 
                    GrayLevel[0.5]], 
                    RectangleBox[{0, 0}, {10, 10}, "RoundingRadius" -> 0]}, 
                    AspectRatio -> Full, ImageSize -> {10, 10}, 
                    PlotRangePadding -> None, ImagePadding -> Automatic, 
                    BaselinePosition -> (Scaled[0.1] -> Baseline)], #}, {
                    GraphicsBox[{
                    Directive[
                    PointSize[0.5], 
                    AbsoluteThickness[1.6], 
                    EdgeForm[
                    Directive[
                    Opacity[0.7], 
                    GrayLevel[0]]], 
                    RGBColor[1, 0.5, 0]], 
                    RectangleBox[{0, 0}, {10, 10}, "RoundingRadius" -> 0]}, 
                    AspectRatio -> Full, ImageSize -> {10, 10}, 
                    PlotRangePadding -> None, ImagePadding -> Automatic, 
                    BaselinePosition -> (Scaled[0.1] -> Baseline)], #2}}, 
                    GridBoxAlignment -> {
                    "Columns" -> {Center, Left}, "Rows" -> {{Baseline}}}, 
                    AutoDelete -> False, 
                    GridBoxDividers -> {
                    "Columns" -> {{False}}, "Rows" -> {{False}}}, 
                    GridBoxItemSize -> {
                    "Columns" -> {{All}}, "Rows" -> {{All}}}, 
                    GridBoxSpacings -> {
                    "Columns" -> {{0.3}}, "Rows" -> {{0.5}}}], "Grid"]}}, 
                    GridBoxAlignment -> {
                    "Columns" -> {{Left}}, "Rows" -> {{Top}}}, AutoDelete -> 
                    False, GridBoxItemSize -> {
                    "Columns" -> {{Automatic}}, "Rows" -> {{Automatic}}}, 
                    GridBoxSpacings -> {"Columns" -> {{1}}, "Rows" -> {{0}}}],
                     "Grid"], Alignment -> Left, AppearanceElements -> None, 
                   ImageMargins -> {{5, 5}, {5, 5}}, ImageSizeAction -> 
                   "ResizeToFit"], LineIndent -> 0, StripOnInput -> False], {
                 FontFamily -> "Arial"}, Background -> Automatic, 
                 StripOnInput -> False], TraditionalForm]& ), 
              InterpretationFunction :> (RowBox[{"SwatchLegend", "[", 
                 RowBox[{
                   RowBox[{"{", 
                    RowBox[{
                    RowBox[{"Directive", "[", 
                    RowBox[{
                    RowBox[{"EdgeForm", "[", 
                    RowBox[{"Directive", "[", 
                    RowBox[{
                    RowBox[{"Opacity", "[", "0.7`", "]"}], ",", 
                    
                    TemplateBox[<|"color" -> GrayLevel[0]|>, 
                    "GrayLevelColorSwatchTemplate"]}], "]"}], "]"}], ",", 
                    
                    TemplateBox[<|"color" -> GrayLevel[0.5]|>, 
                    "GrayLevelColorSwatchTemplate"]}], "]"}], ",", 
                    RowBox[{"Directive", "[", 
                    RowBox[{
                    RowBox[{"EdgeForm", "[", 
                    RowBox[{"Directive", "[", 
                    RowBox[{
                    RowBox[{"Opacity", "[", "0.7`", "]"}], ",", 
                    
                    TemplateBox[<|"color" -> GrayLevel[0]|>, 
                    "GrayLevelColorSwatchTemplate"]}], "]"}], "]"}], ",", 
                    
                    TemplateBox[<|"color" -> RGBColor[1, 0.5, 0]|>, 
                    "RGBColorSwatchTemplate"]}], "]"}]}], "}"}], ",", 
                   RowBox[{"{", 
                    RowBox[{#, ",", #2}], "}"}], ",", 
                   RowBox[{"LegendMarkers", "\[Rule]", 
                    RowBox[{"{", 
                    RowBox[{"{", 
                    RowBox[{"Automatic", ",", "Automatic"}], "}"}], "}"}]}], 
                   ",", 
                   RowBox[{"LabelStyle", "\[Rule]", 
                    RowBox[{"{", "}"}]}], ",", 
                   RowBox[{"LegendLayout", "\[Rule]", "\"Column\""}]}], 
                 "]"}]& ), Editable -> True], TraditionalForm], 
            TraditionalForm]},
          "Legended",
          DisplayFunction->(FormBox[
            GridBox[{{
               TagBox[
                ItemBox[
                 PaneBox[
                  TagBox[#, "SkipImageSizeLevel"], 
                  Alignment -> {Center, Baseline}, BaselinePosition -> 
                  Baseline], DefaultBaseStyle -> "Labeled"], 
                "SkipImageSizeLevel"], 
               ItemBox[#2, DefaultBaseStyle -> "LabeledLabel"]}}, 
             GridBoxAlignment -> {
              "Columns" -> {{Center}}, "Rows" -> {{Center}}}, AutoDelete -> 
             False, GridBoxItemSize -> Automatic, BaselinePosition -> {1, 1}],
             TraditionalForm]& ),
          Editable->True,
          InterpretationFunction->(FormBox[
            RowBox[{"Legended", "(", 
              RowBox[{#, ",", 
                RowBox[{"Placed", "[", 
                  RowBox[{#2, ",", "After"}], "]"}]}], ")"}], 
            TraditionalForm]& )], {150.97500000000002, -110.775}, {
         Center, Center}, {99.00000000000001, 211.},
         BaseStyle->{Graphics3DBoxOptions -> {SphericalRegion -> False}}], 
        InsetBox[
         TemplateBox[{
           GraphicsBox[{{{
               Opacity[0], 
               
               PointBox[{{0.3836399216673073, -0.031985498538880004`}, {
                2.6163600783326926`, 0.7602916206790012}}]}, {
               RGBColor[1., 0.78, 0.2], 
               EdgeForm[{
                 GrayLevel[0], 
                 Opacity[0.7]}], {}, {
                RGBColor[1., 0.78, 0.2], 
                EdgeForm[{
                  GrayLevel[0], 
                  Opacity[0.7]}], {
                 GrayLevel[0.5], 
                 EdgeForm[{
                   GrayLevel[0], 
                   Opacity[0.7]}], 
                 TagBox[
                  TooltipBox[
                   TagBox[
                    DynamicBox[{
                    FEPrivate`If[
                    CurrentValue["MouseOver"], 
                    EdgeForm[{
                    GrayLevel[0.5], 
                    AbsoluteThickness[1.5], 
                    Opacity[0.66]}], {}, {}], 
                    GeometricTransformationBox[
                    PolygonBox[CompressedData["
1:eJxlmHlYznnbxmNkGVEUYezGUqEUYxDXTbZsmWQpIdvYK1nKbkYGzZSyZE0U
TSpUSivn3apViy2KEtpLqaYQPfMc73W9f7xv/3R0HPdx9/t9l/P6nJ9Ba+zM
17dVUVGZ1kZF5b+/5Wd4Zv7Wji82optP7ZMH/UYpRr7SHaOY5gBVixWXX25f
oEh8XKrXou2Ey3rXE5U7Vyis064Pi6w+gG2e/Y+sS12t2FsUrBH95jc4vJ/+
Gp1WKJKXq3c9n+GM3zVnBI12m6fo/nxb590Rx9DT/1ySu89YxUrzjI4WPi6o
1TQziek1WBGQqdve0NUVtrfDJi7K76XYfz2xTUdjd+jnHw8xeKmpGFy8Q8Ux
xAMGK391Cf2moUgZMKT1/bDTmNF3m2HELlWF7YrcrxaXz2DP7A6mdSPbKLQu
/daS0M0TBZqXTnsf+ErReQZfDI+dw4rNVcZOnarIpmfRp2st52FS3eN88NmP
1N7iZLOGw0UYBgxYM9e0iYI8pjQdKr2EdQPn9bY0fULmWdWNNdZe8HCbljHM
pYCa1bwaVuReQXOX1KN/jHhHZkP99pQMuYpMk/7WP1uV0ODEr81er68iuGmc
pZNBDjWuWey0+MI1rFO92GphkkwpbW41qVn4wGdG6kvTjTl06Wo7x8Suvjgy
0H3QwBt5ZEvW/+xL9cVc3fJMI+cCmvr67i4j5+tYdnLcrspPpaR1oHNjxZQb
mN1W/6ZVejmV/rB2p8+nG/Cx97rgvamBoqOj6y3D/DDCZNWPP/xdR66W3Xd0
s/sbr3eaOe7u/4Fsmjd9TNHxR2BDt8jPJ96S0bm47Yff+WPCurCqkuASav9T
77rx3jeho3a/XcbFd/Tiib39B8sAXDw061v/mmwK2pHywU8rED+HNl+gYVfp
UPeBdiuzAuG8rubA4MPXyDzEsaaHSxCMD5p8K1qcQ0MXZm3LnH4LLWG+My+a
v6XmmmHVzq23MCYmTX338FJKdz241Tj6No4+KPuct+4VXRn5rLJ+5x3UW/hN
jTv0jKLee4Y/1Q7GhFy3HT32F9Hg8Gm7xuwKxiOD512mzn9OfznXjHXNDUb8
yEjVjtkB1LjoYkOZfghCTv584q9Gf1o1ZGbYdNcQlAc3LBv9y3NK+Vi342pF
CNKi1vcqNH9PhvFeRi2zQlH5tGFDVUMRXfIwrV96IxTvA76//8u5BFJd3Rh6
t+1dlKncyLfr8IpsDa45qNvcRY/830dEjnhKea3zDLfcv4tXVs8ndRn/lKZm
Ndcl9wlDsv3D9tajwijwyvWQwU5h+LMgPSRgQCJp2S7cfvBpGIaNWt+iPr6E
Dk5uMXhpGI4//dt+rop5SaVq/rXj3MORrPdF443rM/qlYFGwR3U4pujoqPu8
SKLowFa76jn38Ftx7rg7Rjn0475AfVP/e2gunLbbJE1JrnOWfriuGoG+G3Sd
vX97R029v7ujsjYCX6BXcsilkVaX37a1Vkag5cajfuv3f6S0SKvRkf0iYX7n
2uBDI6to7PH2NZr7ImHn0NUq5ugb8loaessuLxJHnOJPao99Qx2Gr9yWPi4K
lWNe1zs5ZpP9P51GDT8dhabQ1C/f+d+jl0nhVb/XRsGs5uSOiXnPyeTs6qDX
86OxoSnZ4MrOArq1rsvWiYHRKJ65MGvf0TzqOTZKz7NjDLyGTr65qtNjOvzd
+sq69TH4+1X0WM3+SVSeqxE4PyEGPS829D6QnkOLfGI33xwYC7/u9z87qkdT
7PaNuqoHY7Fswpum4U1nadhUrQqb/FhkeJ5L0n+cTCc1lDdjf76PWSMqDVPe
ltCnwi2bennex9CYqQED7j6hNXe0dXbW30e6Zcr1LWq+lHEwoSxr4QOUmiIs
VXsCjVtg5693+wH+mWR4+NLbK+Td74eNxzoDG4fOMV3ll0Udq5OHv90I5EY3
GHb9WkQOsQ6lU5IBK1XHjHT1N1Qz4+SizG5KLM6d/2HQ7HryGbXeaJ9CiXZ/
HWnXftBbWtpjkqaOnRKDLr9o6+JdSGpfNeqfeSmxYPKZxx4diijuXUmuc4YS
FqfcdAxHx9KujNhQwy9K+Kp9LD+6KZV0w06dKtKJQ1LrA72w3UlUeGmjg9uy
OIzTTlymfSKIzhyZYm58LA4NnoMsN5ukkukWLcOK8Di4mva8dco9lb6aV3Q7
/y4OB5IGlh5yyqDQicq6GZrxCH4dlVtwPYk2DPbMqZ8aj5S51b7djGKo7/db
Q67Zx6PSXXuRmf5ryq6b6mHmHY/bJo6KKUse09EX2tu/ZsZjpfXJff0ic2li
XPXCwJZ4RFjXfje5E+iDf4KBpV4Cll/wmHy89RH5ul/Q6GCVgPyoPt1LNKtp
mZNdbdjxBJzt1zcuckMxdbGZkb0mIgGrcqbd811dRvGzfgjWKEmA6ran73sv
qaHd+nUnH2glYuOWfhHv1AtJT/uh3VaTRBwdO7Apbms2FX27bNbHIRHuWTdn
e3n50NkSB/2Uq4lYOntVvtaZGWT6aLb67qxEnI+2Ui3rEkbfwvt/GPItEY+3
ONmkRRXRXa+GRzkjk7C1s9lQ46vFtPFo2u1Dy5OwaKB/Y/3sh9R321W3US5J
eJlmO9HB6ynlWOy2zY9MQu0op3Wavz+jP4znLThRmoQ/ooMVfl6xNOnHwaPH
90zG2rDPc113vqQPnZu7vJ+e/G9+u+35lUroen1m9akdybiiVTHwdnEZWeb7
Zip8kjHAe/+LzIxq6pqw51ZNdjLsex7f4hHTQPEBZq6XW5NhozF1YtPCOnI8
NXTbnNEPMeN9wIbDvbJp5N4v85qtHyK4U1/j3G7p9GZ1zki/Px9ieb6Zt829
dPI0/VvNIvohlrzTcuk6t4DmjDlQ1ab8ISbPrDcYlFhJrb0WZdzRTsGuRX/1
GqqXR2EqOkErZqYgbm2zdlB5EW0q+/Zn510puPxT9ZS8/Drql/1kS5RvCk4r
Z00837eSciMC5m7ITcH2+AnpBf/mzTHvw3o92qTC4+aoIZvVasn42JLOCfqp
iL5gFO0cVEu1tiMr7VemYtvaJ7+umveObixpm97fNRW1p7L+KNpVQlZT8gIy
YlIx/dGeQTtrykl92G2XvRWpKPafnWP9uZoSujhvHtE7Dd26Vr85MOY9OTVa
znk2Kw3zF6uefhL7lka90td13p2Gpeatx3Qdn1Nxour3hjfS0CtifPDmxmzy
DMovL3ycBlv3HitTy97S3DMhqa5t09FTR9+mKqeWVPYfuzlpTDp0J+w9+NGt
jsLXrjhRviodhWPUt5zyL6NNc402nXNLx+y9wyrU2tZQf6NOpjPup2Ouiq7H
2J8K6HGfwhH1lemoyH08bdmVN3S8bXjHa30yYKS+ZHTasY9kXOFStsA0AykO
8e0LF1RRXY5NSotjBnRLxy0pb8wjv6if/AP8MvDhxKF/JtqV0PJraseXPc2A
R9IEtZtrG0n9RPGG9u0yMWXEN8Ncr2ZKtI+cFWaYidPhF7StVnyiPcvchq9Z
nQnhv9GKdR003P//3/x5yOf5+yDfx/8P8v/4eSDPw88LeV5+H8j78PtC3pfX
A7IevF6Q9eL1hKwnrzdkvXk/IPvB+wXZL95PyH7yfkP2m88D5DzweYGcFz5P
kPPE5w1y3vg8Qs4jn1fIeeXzDDnPfN4h553vA+Q+8H2B3Be+T5D7xPcNct/4
PkLuI99XyH3l+wy5z3zfIfed8wCSB5wXkLzgPIHkCecNJG84jyB5xHkFySvO
M0iecd5B8o7zEJKHnJeQvOQ8heQp5y0kbzmPIXnMeQ3Ja85zSJ5z3kPynucB
ZB7wvIDMC54nkHnC8wYyb3geQeYRzyvIvOJ5BplnPO8g847nIWQe8ryEzEue
p5B5yvMWMm95HkPmMc9ryLzmeQ6Z5zzvIfOeeQDCA8wLEF5gnoDwBPMGhDeY
RyA8wrwC4RXmGQjPMO9AeId5CMJDzEsQXmKegvAU8xaEt5jHIDzGvAbhNeY5
CM8x70F4j3kQwoPMixBeZJ6E8CTzJoQ3mUchPMq8CuFV5lkIzzLvQniXeRjC
w8zLEF5mnobwNPM2hLeZxyE8zrwO4XXmeQjPM+9DeJ/7AKQPcF+A9AXuE5A+
wX0D0je4j0D6CPcVSF/hPgPpM9x3IH2H+xD+tw/9T1+C9CXuU5A+xX0L0re4
j0H6GPc1SF/jPgfpc9z3IH2P+yCkD3JfhPRF7pOQPsl9E9I3uY9C+ij3VUhf
5T4L6bPcdyF9l/swpA9zX4b0Ze7TkD7NfRvSt7mPQ/o493VIX+c+D+nz3Pch
fZ99AMQHsC+A+AL2CRCfwL4B4hvYR0B8BPsKiK9gnwHxGew7IL6DfQjEh7Av
gfgS9ikQn8K+BeJb2MdAfAz7GoivYZ8D8TnseyC+h30QxAexL4L4IvZJEJ/E
vkkpvol9lFJ8FPsqpfgq9llK8Vnsu5Tiu9iHKcWHsS9Tii9jn6YUn8a+TSm+
jX2cUnwc+zql+Dr2eUrxeez7lOL7/q8P/A9LhORh
                    "]], {{{0.0015783339397122667`, 0.}, {
                    0., -0.9999999999999999}}, {1., 
                    4.336808689942018*^-19}}]}, 
                    ImageSizeCache -> {{-449.7966211116943, 
                    604.1520514327115}, {-476.89994490504546`, 
                    586.4509017846724}}], "DelayedMouseEffectStyle"], 
                   StyleBox[
                    TagBox[
                    GridBox[{{
                    StyleBox["\"max\"", Bold, StripOnInput -> False], 
                    "0.7242790243509157`"}, {
                    StyleBox["\"75%\"", Bold, StripOnInput -> False], 
                    "0.012954573494747842`"}, {
                    StyleBox["\"median\"", Bold, StripOnInput -> False], 
                    "0.009519840011897367`"}, {
                    StyleBox["\"25%\"", Bold, StripOnInput -> False], 
                    "0.007910370657367955`"}, {
                    StyleBox["\"min\"", Bold, StripOnInput -> False], 
                    "0.004027097789205504`"}}, 
                    GridBoxAlignment -> {"Columns" -> {Center, ".", {Left}}}, 
                    AutoDelete -> False, GridBoxDividers -> {"Columns" -> {
                    Directive[
                    GrayLevel[0.3]], {
                    Directive[
                    GrayLevel[0.3]]}, 
                    Directive[
                    GrayLevel[0.3]]}, "Rows" -> {
                    Directive[
                    GrayLevel[0.3]], {
                    Directive[
                    GrayLevel[0.3]]}, 
                    Directive[
                    GrayLevel[0.3]]}}, 
                    GridBoxFrame -> {
                    "ColumnsIndexed" -> {{{1, -1}, {1, -1}} -> GrayLevel[0]}},
                     GridBoxItemSize -> {
                    "Columns" -> {{Automatic}}, "Rows" -> {{Automatic}}}, 
                    BaseStyle -> Directive[
                    AbsoluteThickness[1], 
                    Dashing[{}]]], "Grid"], {}, StripOnInput -> False]], 
                  Annotation[#, 
                   Style[
                    Grid[{{
                    Style["max", Bold], 0.7242790243509157}, {
                    Style["75%", Bold], 0.012954573494747842`}, {
                    Style["median", Bold], 0.009519840011897367}, {
                    Style["25%", Bold], 0.007910370657367955}, {
                    Style["min", Bold], 0.004027097789205504}}, 
                    Dividers -> {{
                    Directive[
                    GrayLevel[0.3]], {
                    Directive[
                    GrayLevel[0.3]]}, 
                    Directive[
                    GrayLevel[0.3]]}, {
                    Directive[
                    GrayLevel[0.3]], {
                    Directive[
                    GrayLevel[0.3]]}, 
                    Directive[
                    GrayLevel[0.3]]}}, Alignment -> {{Center, ".", {Left}}}, 
                    Frame -> GrayLevel[0], BaseStyle -> Directive[
                    AbsoluteThickness[1], 
                    Dashing[{}]]], {}], "Tooltip"]& ]}, {
                 RGBColor[1, 0.5, 0], 
                 EdgeForm[{
                   GrayLevel[0], 
                   Opacity[0.7]}], 
                 TagBox[
                  TooltipBox[
                   TagBox[
                    DynamicBox[{
                    FEPrivate`If[
                    CurrentValue["MouseOver"], 
                    EdgeForm[{
                    GrayLevel[0.5], 
                    AbsoluteThickness[1.5], 
                    Opacity[0.66]}], {}, {}], 
                    GeometricTransformationBox[
                    PolygonBox[CompressedData["
1:eJxlmnk81Vv094/pECoXSQMVqtuskdu0tyYVqdB4uzRpnofbRApJ06VBKUqK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```
