## Supplementary Appendix 2 for "The peroxiredoxin Tsa1 promotes stationary phase entry by suppressing PKA activity": code_microscopyV2.nb (part 2 of 2)

```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                    "]], {{{0.042599327986451566`, 0.}, {0., -1.}}, {2., 
                    0.}}]}, 
                    ImageSizeCache -> {{102.50043893239054`, 
                    168.29061512159254`}, {-26.218991712532926`, 
                    101.04342320021496`}}], "DelayedMouseEffectStyle"], 
                   StyleBox[
                    TagBox[
                    GridBox[{{
                    StyleBox["\"max\"", Bold, StripOnInput -> False], 
                    "0.5711849957374259`"}, {
                    StyleBox["\"75%\"", Bold, StripOnInput -> False], 
                    "0.22712136092203164`"}, {
                    StyleBox["\"median\"", Bold, StripOnInput -> False], 
                    "0.1384452979358984`"}, {
                    StyleBox["\"25%\"", Bold, StripOnInput -> False], 
                    "0.02921656780888337`"}, {
                    StyleBox["\"min\"", Bold, StripOnInput -> False], 
                    "0.0054853300598299145`"}}, 
                    GridBoxAlignment -> {"Columns" -> {Center, ".", {Left}}}, 
                    AutoDelete -> False, GridBoxDividers -> {"Columns" -> {
                    Directive[
                    GrayLevel[0.3]], {
                    Directive[
                    GrayLevel[0.3]]}, 
                    Directive[
                    GrayLevel[0.3]]}, "Rows" -> {
                    Directive[
                    GrayLevel[0.3]], {
                    Directive[
                    GrayLevel[0.3]]}, 
                    Directive[
                    GrayLevel[0.3]]}}, 
                    GridBoxFrame -> {
                    "ColumnsIndexed" -> {{{1, -1}, {1, -1}} -> GrayLevel[0]}},
                     GridBoxItemSize -> {
                    "Columns" -> {{Automatic}}, "Rows" -> {{Automatic}}}, 
                    BaseStyle -> Directive[
                    AbsoluteThickness[1], 
                    Dashing[{}]]], "Grid"], {}, StripOnInput -> False]], 
                  Annotation[#, 
                   Style[
                    Grid[{{
                    Style["max", Bold], 0.5711849957374259}, {
                    Style["75%", Bold], 0.22712136092203164`}, {
                    Style["median", Bold], 0.1384452979358984}, {
                    Style["25%", Bold], 0.02921656780888337}, {
                    Style["min", Bold], 0.0054853300598299145`}}, 
                    Dividers -> {{
                    Directive[
                    GrayLevel[0.3]], {
                    Directive[
                    GrayLevel[0.3]]}, 
                    Directive[
                    GrayLevel[0.3]]}, {
                    Directive[
                    GrayLevel[0.3]], {
                    Directive[
                    GrayLevel[0.3]]}, 
                    Directive[
                    GrayLevel[0.3]]}}, Alignment -> {{Center, ".", {Left}}}, 
                    Frame -> GrayLevel[0], BaseStyle -> Directive[
                    AbsoluteThickness[1], 
                    Dashing[{}]]], {}], 
                   "Tooltip"]& ]}}, {}, {}}, {{{{{{{}, {}}, {}}, {{{}, {}}, \
{}}}, {}}, {}}, {}}, {}}, {{}, {
               TagBox[{
                 GrayLevel[0.5], 
                 PointSize[0.006], 
                 AbsoluteThickness[2], 
                 Opacity[0.4], 
                 PointBox[CompressedData["
1:eJxEvHc8V////49KlITQ0iAZkShSklvDjspIilDSUEn29lxmJYWSikpKKpFC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                  "]]}, Annotation[#, "Charting`Private`Tag#1"]& ], 
               TagBox[{
                 RGBColor[1, 0.5, 0], 
                 PointSize[0.006], 
                 AbsoluteThickness[2], 
                 Opacity[0.4], 
                 PointBox[CompressedData["
1:eJxEm3dcTv///88VUVKkJEqDioq0qITnQSTtIZkNEkpDWQntPa723jvRJKW9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                  "]]}, 
                Annotation[#, "Charting`Private`Tag#2"]& ]}, {{}, {}}}, {
              GrayLevel[0], 
              PointSize[0.02], 
              PointBox[{1, 0.05319486785479635}], 
              PointBox[{2, 0.14599154090948807`}]}}, AspectRatio -> 1.2, 
            Axes -> {False, False}, AxesLabel -> {None, None}, 
            AxesOrigin -> {0.7754133086869819, 0.004027097789205504}, 
            DefaultBaseStyle -> {"PlotGraphics", "Graphics"}, DisplayFunction -> 
            Identity, Frame -> True, FrameLabel -> {{
               FormBox[
                TagBox["\"Norm. fluor.\"", HoldForm], TraditionalForm], 
               None}, {
               FormBox[
                TagBox["\"\"", HoldForm], TraditionalForm], None}}, 
            FrameTicks -> {{Automatic, Automatic}, {{{1., 
                 FormBox[
                  TemplateBox[{0}, "Spacer1"], TraditionalForm], {
                 0.008, 0}}, {2., 
                 FormBox[
                  TemplateBox[{0}, "Spacer1"], TraditionalForm], {
                 0.008, 0}}, {0.7754133086869819, 
                 FormBox[
                  TemplateBox[{0}, "Spacer1"], TraditionalForm], {0, 0}}, {
                2.224586691313018, 
                 FormBox[
                  TemplateBox[{0}, "Spacer1"], TraditionalForm], {0, 0}}}, {{
                1., 
                 FormBox[
                  TemplateBox[{0}, "Spacer1"], TraditionalForm], {
                 0.008, 0}}, {2., 
                 FormBox[
                  TemplateBox[{0}, "Spacer1"], TraditionalForm], {
                 0.008, 0}}, {0.7754133086869819, 
                 FormBox[
                  TemplateBox[{0}, "Spacer1"], TraditionalForm], {0, 0}}, {
                2.224586691313018, 
                 FormBox[
                  TemplateBox[{0}, "Spacer1"], TraditionalForm], {0, 0}}}}}, 
            GridLinesStyle -> Directive[
              GrayLevel[0.5, 0.4]], ImageSize -> 180, PlotInteractivity :> 
            True, PlotLabel -> FormBox["\"Bin 3 (8 px)\"", TraditionalForm], 
            PlotRange -> {All, {0, 1}}, PlotRangePadding -> {{
               Scaled[0.05], 
               Scaled[0.05]}, {
               Scaled[0.05], 
               Scaled[0.05]}}, Ticks -> {{{1., 
                FormBox[
                 TemplateBox[{0}, "Spacer1"], TraditionalForm], {0.008, 0}}, {
               2., 
                FormBox[
                 TemplateBox[{0}, "Spacer1"], TraditionalForm], {0.008, 0}}, {
               0.7754133086869819, 
                FormBox[
                 TemplateBox[{0}, "Spacer1"], TraditionalForm], {0, 0}}, {
               2.224586691313018, 
                FormBox[
                 TemplateBox[{0}, "Spacer1"], TraditionalForm], {0, 0}}}, 
              Automatic}], 
           FormBox[
            FormBox[
             
             TemplateBox[{"\"WT\"", "\"MT\""}, "SwatchLegend", 
              DisplayFunction -> (FormBox[
                StyleBox[
                 StyleBox[
                  PaneBox[
                   TagBox[
                    GridBox[{{
                    TagBox[
                    GridBox[{{
                    GraphicsBox[{
                    Directive[
                    PointSize[0.5], 
                    AbsoluteThickness[1.6], 
                    EdgeForm[
                    Directive[
                    Opacity[0.7], 
                    GrayLevel[0]]], 
                    GrayLevel[0.5]], 
                    RectangleBox[{0, 0}, {10, 10}, "RoundingRadius" -> 0]}, 
                    AspectRatio -> Full, ImageSize -> {10, 10}, 
                    PlotRangePadding -> None, ImagePadding -> Automatic, 
                    BaselinePosition -> (Scaled[0.1] -> Baseline)], #}, {
                    GraphicsBox[{
                    Directive[
                    PointSize[0.5], 
                    AbsoluteThickness[1.6], 
                    EdgeForm[
                    Directive[
                    Opacity[0.7], 
                    GrayLevel[0]]], 
                    RGBColor[1, 0.5, 0]], 
                    RectangleBox[{0, 0}, {10, 10}, "RoundingRadius" -> 0]}, 
                    AspectRatio -> Full, ImageSize -> {10, 10}, 
                    PlotRangePadding -> None, ImagePadding -> Automatic, 
                    BaselinePosition -> (Scaled[0.1] -> Baseline)], #2}}, 
                    GridBoxAlignment -> {
                    "Columns" -> {Center, Left}, "Rows" -> {{Baseline}}}, 
                    AutoDelete -> False, 
                    GridBoxDividers -> {
                    "Columns" -> {{False}}, "Rows" -> {{False}}}, 
                    GridBoxItemSize -> {
                    "Columns" -> {{All}}, "Rows" -> {{All}}}, 
                    GridBoxSpacings -> {
                    "Columns" -> {{0.3}}, "Rows" -> {{0.5}}}], "Grid"]}}, 
                    GridBoxAlignment -> {
                    "Columns" -> {{Left}}, "Rows" -> {{Top}}}, AutoDelete -> 
                    False, GridBoxItemSize -> {
                    "Columns" -> {{Automatic}}, "Rows" -> {{Automatic}}}, 
                    GridBoxSpacings -> {"Columns" -> {{1}}, "Rows" -> {{0}}}],
                     "Grid"], Alignment -> Left, AppearanceElements -> None, 
                   ImageMargins -> {{5, 5}, {5, 5}}, ImageSizeAction -> 
                   "ResizeToFit"], LineIndent -> 0, StripOnInput -> False], {
                 FontFamily -> "Arial"}, Background -> Automatic, 
                 StripOnInput -> False], TraditionalForm]& ), 
              InterpretationFunction :> (RowBox[{"SwatchLegend", "[", 
                 RowBox[{
                   RowBox[{"{", 
                    RowBox[{
                    RowBox[{"Directive", "[", 
                    RowBox[{
                    RowBox[{"EdgeForm", "[", 
                    RowBox[{"Directive", "[", 
                    RowBox[{
                    RowBox[{"Opacity", "[", "0.7`", "]"}], ",", 
                    
                    TemplateBox[<|"color" -> GrayLevel[0]|>, 
                    "GrayLevelColorSwatchTemplate"]}], "]"}], "]"}], ",", 
                    
                    TemplateBox[<|"color" -> GrayLevel[0.5]|>, 
                    "GrayLevelColorSwatchTemplate"]}], "]"}], ",", 
                    RowBox[{"Directive", "[", 
                    RowBox[{
                    RowBox[{"EdgeForm", "[", 
                    RowBox[{"Directive", "[", 
                    RowBox[{
                    RowBox[{"Opacity", "[", "0.7`", "]"}], ",", 
                    
                    TemplateBox[<|"color" -> GrayLevel[0]|>, 
                    "GrayLevelColorSwatchTemplate"]}], "]"}], "]"}], ",", 
                    
                    TemplateBox[<|"color" -> RGBColor[1, 0.5, 0]|>, 
                    "RGBColorSwatchTemplate"]}], "]"}]}], "}"}], ",", 
                   RowBox[{"{", 
                    RowBox[{#, ",", #2}], "}"}], ",", 
                   RowBox[{"LegendMarkers", "\[Rule]", 
                    RowBox[{"{", 
                    RowBox[{"{", 
                    RowBox[{"Automatic", ",", "Automatic"}], "}"}], "}"}]}], 
                   ",", 
                   RowBox[{"LabelStyle", "\[Rule]", 
                    RowBox[{"{", "}"}]}], ",", 
                   RowBox[{"LegendLayout", "\[Rule]", "\"Column\""}]}], 
                 "]"}]& ), Editable -> True], TraditionalForm], 
            TraditionalForm]},
          "Legended",
          DisplayFunction->(FormBox[
            GridBox[{{
               TagBox[
                ItemBox[
                 PaneBox[
                  TagBox[#, "SkipImageSizeLevel"], 
                  Alignment -> {Center, Baseline}, BaselinePosition -> 
                  Baseline], DefaultBaseStyle -> "Labeled"], 
                "SkipImageSizeLevel"], 
               ItemBox[#2, DefaultBaseStyle -> "LabeledLabel"]}}, 
             GridBoxAlignment -> {
              "Columns" -> {{Center}}, "Rows" -> {{Center}}}, AutoDelete -> 
             False, GridBoxItemSize -> Automatic, BaselinePosition -> {1, 1}],
             TraditionalForm]& ),
          Editable->True,
          InterpretationFunction->(FormBox[
            RowBox[{"Legended", "(", 
              RowBox[{#, ",", 
                RowBox[{"Placed", "[", 
                  RowBox[{#2, ",", "After"}], "]"}]}], ")"}], 
            TraditionalForm]& )], {251.62500000000003, -110.775}, {
         Center, Center}, {99.00000000000006, 211.},
         BaseStyle->{Graphics3DBoxOptions -> {SphericalRegion -> False}}], 
        InsetBox[
         TemplateBox[{
           GraphicsBox[{{{
               Opacity[0], 
               
               PointBox[{{0.3836399216673073, -0.03032096439012367}, {
                2.6163600783326926`, 0.7381738050790753}}]}, {
               Directive[
                RGBColor[1., 0.78, 0.2], 
                EdgeForm[
                 Directive[
                  Opacity[0.7], 
                  GrayLevel[0]]]], {{}, {
                 Directive[
                  RGBColor[1., 0.78, 0.2], 
                  EdgeForm[
                   Directive[
                    Opacity[0.7], 
                    GrayLevel[0]]]], {{
                   Directive[
                    EdgeForm[
                    Directive[
                    Opacity[0.7], 
                    GrayLevel[0]]], 
                    GrayLevel[0.5]], 
                   TagBox[
                    TooltipBox[
                    TagBox[
                    DynamicBox[{
                    FEPrivate`If[
                    CurrentValue["MouseOver"], 
                    EdgeForm[{
                    GrayLevel[0.5], 
                    AbsoluteThickness[1.5], 
                    Opacity[0.66]}], {}, {}], 
                    GeometricTransformationBox[
                    PolygonBox[CompressedData["
1:eJxll3s01ekaxxEdydAUFZpMMpVOmQxKh+nd1ZSZaeg+xRpFplQqXTSIokGS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                    "]], {{{0.001514395613359304, 0.}, {0., -1.}}, {1., 
                    0.}}]}], "DelayedMouseEffectStyle"], 
                    StyleBox[
                    TagBox[
                    GridBox[{{
                    StyleBox["\"max\"", Bold, StripOnInput -> False], 
                    "0.7032422246486572`"}, {
                    StyleBox["\"75%\"", Bold, StripOnInput -> False], 
                    "0.012716862542511533`"}, {
                    StyleBox["\"median\"", Bold, StripOnInput -> False], 
                    "0.009549743248331535`"}, {
                    StyleBox["\"25%\"", Bold, StripOnInput -> False], 
                    "0.008035932096373795`"}, {
                    StyleBox["\"min\"", Bold, StripOnInput -> False], 
                    "0.004610616040294466`"}}, 
                    GridBoxAlignment -> {"Columns" -> {Center, ".", {Left}}}, 
                    AutoDelete -> False, GridBoxDividers -> {"Columns" -> {
                    Directive[
                    GrayLevel[0.3]], {
                    Directive[
                    GrayLevel[0.3]]}, 
                    Directive[
                    GrayLevel[0.3]]}, "Rows" -> {
                    Directive[
                    GrayLevel[0.3]], {
                    Directive[
                    GrayLevel[0.3]]}, 
                    Directive[
                    GrayLevel[0.3]]}}, 
                    GridBoxFrame -> {
                    "ColumnsIndexed" -> {{{1, -1}, {1, -1}} -> GrayLevel[0]}},
                     GridBoxItemSize -> {
                    "Columns" -> {{Automatic}}, "Rows" -> {{Automatic}}}, 
                    BaseStyle -> Directive[
                    AbsoluteThickness[1], 
                    Dashing[{}]]], "Grid"], {}, StripOnInput -> False]], 
                    Annotation[#, 
                    Style[
                    Grid[{{
                    Style["max", Bold], 0.7032422246486572}, {
                    Style["75%", Bold], 0.012716862542511533`}, {
                    Style["median", Bold], 0.009549743248331535}, {
                    Style["25%", Bold], 0.008035932096373795}, {
                    Style["min", Bold], 0.004610616040294466}}, 
                    Dividers -> {{
                    Directive[
                    GrayLevel[0.3]], {
                    Directive[
                    GrayLevel[0.3]]}, 
                    Directive[
                    GrayLevel[0.3]]}, {
                    Directive[
                    GrayLevel[0.3]], {
                    Directive[
                    GrayLevel[0.3]]}, 
                    Directive[
                    GrayLevel[0.3]]}}, Alignment -> {{Center, ".", {Left}}}, 
                    Frame -> GrayLevel[0], BaseStyle -> Directive[
                    AbsoluteThickness[1], 
                    Dashing[{}]]], {}], "Tooltip"]& ]}, {
                   Directive[
                    EdgeForm[
                    Directive[
                    Opacity[0.7], 
                    GrayLevel[0]]], 
                    RGBColor[1, 0.5, 0]], 
                   TagBox[
                    TooltipBox[
                    TagBox[
                    DynamicBox[{
                    FEPrivate`If[
                    CurrentValue["MouseOver"], 
                    EdgeForm[{
                    GrayLevel[0.5], 
                    AbsoluteThickness[1.5], 
                    Opacity[0.66]}], {}, {}], 
                    GeometricTransformationBox[
                    PolygonBox[CompressedData["
1:eJxlmndUz2/Yx5tf2SFKdnYkI9ndN8mWMhJRCRk/sip7lD1KdhkhSQjtknTd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                    "]], {{{0.035824772152307324`, 0.}, {0., -1.}}, {2., 
                    0.}}]}], "DelayedMouseEffectStyle"], 
                    StyleBox[
                    TagBox[
                    GridBox[{{
                    StyleBox["\"max\"", Bold, StripOnInput -> False], 
                    "0.5453782973805071`"}, {
                    StyleBox["\"75%\"", Bold, StripOnInput -> False], 
                    "0.2080561173148882`"}, {
                    StyleBox["\"median\"", Bold, StripOnInput -> False], 
                    "0.11645476322093247`"}, {
                    StyleBox["\"25%\"", Bold, StripOnInput -> False], 
                    "0.01965758398742553`"}, {
                    StyleBox["\"min\"", Bold, StripOnInput -> False], 
                    "0.004686151190035766`"}}, 
                    GridBoxAlignment -> {"Columns" -> {Center, ".", {Left}}}, 
                    AutoDelete -> False, GridBoxDividers -> {"Columns" -> {
                    Directive[
                    GrayLevel[0.3]], {
                    Directive[
                    GrayLevel[0.3]]}, 
                    Directive[
                    GrayLevel[0.3]]}, "Rows" -> {
                    Directive[
                    GrayLevel[0.3]], {
                    Directive[
                    GrayLevel[0.3]]}, 
                    Directive[
                    GrayLevel[0.3]]}}, 
                    GridBoxFrame -> {
                    "ColumnsIndexed" -> {{{1, -1}, {1, -1}} -> GrayLevel[0]}},
                     GridBoxItemSize -> {
                    "Columns" -> {{Automatic}}, "Rows" -> {{Automatic}}}, 
                    BaseStyle -> Directive[
                    AbsoluteThickness[1], 
                    Dashing[{}]]], "Grid"], {}, StripOnInput -> False]], 
                    Annotation[#, 
                    Style[
                    Grid[{{
                    Style["max", Bold], 0.5453782973805071}, {
                    Style["75%", Bold], 0.2080561173148882}, {
                    Style["median", Bold], 0.11645476322093247`}, {
                    Style["25%", Bold], 0.01965758398742553}, {
                    Style["min", Bold], 0.004686151190035766}}, 
                    Dividers -> {{
                    Directive[
                    GrayLevel[0.3]], {
                    Directive[
                    GrayLevel[0.3]]}, 
                    Directive[
                    GrayLevel[0.3]]}, {
                    Directive[
                    GrayLevel[0.3]], {
                    Directive[
                    GrayLevel[0.3]]}, 
                    Directive[
                    GrayLevel[0.3]]}}, Alignment -> {{Center, ".", {Left}}}, 
                    Frame -> GrayLevel[0], BaseStyle -> Directive[
                    AbsoluteThickness[1], 
                    Dashing[{}]]], {}], 
                    
                    "Tooltip"]& ]}}}, {}, {}}}, {{{{{{{}, {}}, {}}, {{{}, \
{}}, {}}}, {}}, {}}, {}}, {}}, {{}, {{
                TagBox[{
                  Directive[
                   AbsoluteThickness[2], 
                   Opacity[0.4], 
                   GrayLevel[0.5], 
                   PointSize[0.006]], 
                  PointBox[CompressedData["
1:eJxEm3k4VWH7/VFJKqlQUqYGkqGEirRU5lRSJEUZmzSozNM5xywJoTTKVESS
qEwJmULGQkRSypn2PqlkqN/+vr9e718u17kcez/Pfa/1Wc8g53DGwlmAj4+v
RJCP7/9+vorO9by/jIf00b19EvdaoHFtOHW5HRfElxWMF6dqkD0vf5nlFS42
+rWfFJpbjc4LtbkTAjxktJ4QZ2gVQLThStDtswTMlhV8qajxwRqTud86HEj4
Tr+/suFeNaRiX/ZtFyEwkbbWMn9vPSZnkKrHlxNYOxAwdtAoCO0qNrmPTXmI
WUhcF6c14oT+B2e1ShKeiqfHNm0txoU8+B83J2Ddxb7elEmDcujs6thzJM4O
em0cTvNFT0mDwo5XTMyPrlXnC02AaNeocN1rNpr5e4pYx15jVUI/1K1IZKiW
V5wXjkH/nMKcO584KMrLytjVWwfTz2pfZZUJiK6YOL8oNgjWnTmtDvwkXAei
eAVml3D9i1uXbgsLmn/WW7g6dkN3ZJ2QhhILxVdpJnwKbxC1nKu9P4uESG6x
YN/a11g7qNZaqkri4/wnmdk91bBPdBZt4ecgOOpukn/dG9yIPHRtoT8H8vdm
BNQ6haHh0H3hwH1s2NJlEt38vXCs1ilE7gOJM7kBK3/rJ2Df6ay7uvt4YFzK
S/Ux8Yce52GVI50DHZNVgto3avC8dXCykEeiL0mho+FoBXiry1LlLHmYt2Tw
mKtpF+67ip3tciYh96Kg3yyDjkFJPsZeOhM9TqouF/P8sCZppm7cby5C9Fsm
pT9FQGoye13/HRZO7H5vkRPqhbeXnIePT+NhMHA603xLDcxe8Q5PHiVRnzbC
31MbhHSGUbNfH4GWycv6+1XbwcP2222mHFxoGFpetsEDxwSXNNP7CXxKXXR4
yYFiBCboj5hb8bDZ0CPtQEUX4oQlE1uGWShsH/NYyaiGyM96510/SQysJEwG
e2KhKNyYe6CWxL39t5+rbyvEMV+j7HB7LgQ81ngs2ElD7ewrszZmMMG/tKnb
puQVAs7Uj+lc46Bko3hllUwl9FSE5t0XIfEn0+CZngAdKrnLM21U2DCMenf1
j3QA4mQSlEpPMLGJfybfqIAfFgvytTkt5GFx+ojWs5NhkN7huExCjQt9PdfG
mDVBaDpv4rlLnIWnvR3q7w75ozGfFjd3OgFZ6T3K3RKNGEGftUobVU+8N54L
BLsRqransbSIi1NBD8eX5Efgyim+n/o0AidkH1S/D2wDT27mjw+FVH08fzi5
7FkkrJQTPtn4cZA0uVYnTuANDsmUvclczoNB+inHz8U+WG//6NuvAAL9WhLt
QltCsaRTRZy1kwlPnfse45PBGBe8+nRnIxMFM6qu8SKaIVKVdO+LHYnYLfPa
71bSoX5fZo/6KRZ+Vsxe5rfbB7QlnnwXLnJAzw31rhsLRfyrohqFwzx4T/6V
snxOR2Pj5J9P30nEsDzHgnU8oe31cXSvDxszB/bu69bowq7vdy0zxkjsGV6e
f2evB5w6xZ8Kn+GCk/+bt0WoFf3ig/UfQ1ggVN7efKrsBx9W92mBBBYOTy4J
r9pfgnPrrL/8UifwSH7hyAk7bxyxPj+7ronERpe5W7kvutDp9fhVuRiJ9dUv
KzYcewulzdcMZ65jwfTe0qGfJQGIemw0/A4kbI6+Wv1oAwNpMmfK9SRY2OWj
1pFi34InbU+F+utJ6B9tKL+r9RYatSGF8X8JBIPtvlQ4ENG15G4NFgt2u4Vv
VwZXQSgg/BPnGIniDDFbrTWtsECVHb8uDz2yR/gbHvggY3v/ObcoNsTS9fun
edOwdHJirGcNiY6a5pyJrDBkl9CepM0i8PCM6tx7SyJwhJVTv2eERIKVAnvz
wyjcPEhUnBPnwuLC7DL25w8YP5MbU76SQGfR1cm+Y7XIyF0hQf9DwCAxf82t
GZeQuJ3ZftSWwKYG4+oetU44RITFe8eQ8BbZEiH4KQAj/tP7+IYJ/HxuI6tw
LQ0spdbx6FwOfm9ZCMZMPxT4JazsaSSwkfytvKGXgfA7W8y2ppNYmB96hzbc
ig/yZ5bNns9DmEnbYh/DHozy74+cxiRQvGhuVNRBOqIVR56+/cpGznWZscOH
aNg8pKmw7A2J5FhTlePvvCDUWmXnLUlgz5+bs6tFY0Az8Ls/XktA5oe03ZkS
GpqS5hDELg6qbfrMpRcH4s2H3llbRCm9WZrlcrozEHPuGsYsNePhjO1X4kuN
BwbDTtzwpfT2ppISb9vCAPhO+8ly3M7DQ+EXfq/H/FB1osT8zCIORp927f9r
0oD6nWNrY0UJrI+tdfUyiEC+a6X+XVD9kOq0LKOkGt0hn7IzV/DwqVesKJsb
ikuCVgZR1Pw8x4s99qN0uNaYXHrUTs3X0zLPfk4P1jXlapY85uLM2wHyd/Fr
TNBq04opvSLOHl539HkF5Tcvo1/qcrCPfV1mLqUfu89wJ1YdIvG7Y6ZKq3gV
PmbMmb5bmYURSyO9ipz7GNswuW+/LoksCbVZpH89LOw6xm5o8uAQ2bFBfAsD
jz6ab3J1ZeOBiCFv2d8Q6Gt+3c4MZ0NQJJjzK/EJaBk/olo6CRA153McTd6C
dyTzocwcNubd33RGyegl3l07qUOnE2heO6HgN+iDN2l8j37psCEZLfegbPpL
WHO8tKR+E2gA36YZhUWQTjC4cGIOB7Fr7aaFa1D6tqHwUWcJE8PJhS77HtFw
oSzv951lBGa/GuxfWhOIr767d3Y6Uu+vFWyl8eMlxt4L83/bSI0X586bfJNm
bIziZu1xY8LD9J1fi7wfPAKD6xqek7hvefuHgf5LpOj+PW29noDFcosMJXY7
utX1T9AUSVivVph77mAmPPJVDWeoshHvE3J4g5E7GnZJv9bexUSd9rr5QiMh
OGmY5GWjzkZkrJXy5ZEIcDqKPY/oEQjSrrtxyyIEDk0N0ht+seDnvjktVes+
VgYGRGpWE3hR2k/0nvGBReKTkWpvEkWjvQ8GKquRdbSJe56az8d9cxou+Jbj
+o/Hy/aJsGESYBbEXPkSrQ+vy78v5ILvwNlbi2+3Y1mEY2x7GgsiPre0ylaW
QfnSBb2ngiSuNmfKKAWGYOKe0ENhbybMenba+hjTsVbhQ2rLQhI7xzkasvV0
PLS+8lyPx8KT9e9dhhYFYaQz6mX2LjYEjC/fWlwSgga3/U8vinHw6sSMdo87
wTh+zLVf4CCJpdfyt/BviMTiG3yaSikEdjNnNQqdrkTmZt1vPjUkHGsTSqK9
qyHdOb5ffAYPtjbSKrOjytEkc2yaIOW/eU//vB2RfoWSpdlXhim/ydCaX6qY
GIJ+t6Jg2XUE9OQFnrkf8cehVNn7fht4uJGQ7bRyTSaUaeeMpUJI/D21Ue/k
5mBcUfD57vaOCcU/Zh2F015Bfr5K0UV1DjbQ7OM+7PCBvWKe+7trXHwUbAkz
GAyG7V33H5FWBISsCPa0mTEgWu+YD7Zwp/hlrbXWB6U5BNKvzT1xQZCBXRo6
eYMdJNYt+CQ82heEQ0dXdJhHMaH9zXPPU9EArBqav//pdQLnDGJmWqb6ourT
8BZb6vtoUafT5ea9w83URVYLtZhT/Xx25jR7Gw0CYeXWibc2tqJrj3yehR4T
bd88Klt3+OHtrbRvNgu4sEo1+FRa3IhC54Dl1dR8pV9pC2o5WInCZVLHc9+T
iNvh/7I2gI6Zq256v4zl4FOsUPPdBz3wPK6QtOcaE7f+jdfGqN+p9gwCF2Q9
+BScvBDwwUkrxJyJyY/3molvAWDMd1+MciaGXBP3LBlhYJvSeesaEwKfn/Wc
2/M1CMke/te5SjyE+h0P0VWuQaGy1IFIURLP/r3Ps/3vHQ9QenEqlqei/rgV
ZbOT6rLOscFx81gYOOANhrPaPHmKh88UHja0dHuF8nKXxtGnbPD/46Py54R0
JaXvGDmS6X2GDhnVMKVXZSyozYw+9dfoFRwfPtC2p+pFb2BF/93AiyD/bp9x
bpCEkGzt54xndNiPDbhrsjhT+oTIeJM9aQTyBzwMN28LhGgrn61KGAceXzzr
vh6vxOJFmhe9h1iUvx668pJeBDm8/PNQgoRKnXWCx12Kd4UOrdl2l0TN1UaR
rCVe2Kdy+5AJgwTJHmMNGASA9kht3KKBxM2t8v59QVUY/krLMNInkRT3iH1q
nT/mvG3cHLGbjfKxVRaPpAJgKn21RY+qZwWBuzUX/5bDKbPHNf0PE2TC3W3C
cgyUnZu/8Dzltybcnbv3SLXAIJtpduwbNV+vVq/R2NEAMb2xTQuyOHANEOpl
91ThS/W3uO/U+zzww2VJUxpMu5T3p8uzkGcZU3LysjckfgujdSuJT9P1bfXM
QuFnlMn5LMLCAafzynab6Hj7suLAPEpvk1IXtlrM8sGo6fO/y84xYbQ863r1
hhq8+qMlfjGbC1vFtdGc1QzIj26v+HWR0ieDFTb0b0GY3tZafSKCwDOPEfe/
mnSsuOhZc/MGC2HRpb2ETDDi7pryCShwoTPni/iupwzUa6XmbG0j4SE04lc8
2Iwyzniu/BfKDwdfvtuY3IKFxxY2nKC+X1fqYZgpPZTSx3m+YbN5+L3QTbPr
tzdumSq3+5aR6B6prt/Y0IaAeVVcBWc21m5L/3BY/R1YZrInNRaQSPOatWnh
6UAcko0LlOUjoaShrft4bRCyinJvXxXh4cBg3qxpc+kYvvJmtk8eC/vcv+aF
r3yE/TmzxLgFBJw8JtqzuLFQr2p52EzNb4hBYZ34XjryVsdbe54iIP/qUcTJ
90FQNt1uWhpP5Ytla5J8KT8aVTp92tmWDeWROmzp8ofLH5clNjQSm9SGbFVz
GCgYio7iOPGg4j+rr7vHC/qTHPGUQqo/izqPrX3VBYn0kwG7r5MYaVh16sh+
OuTP/3b5yWRhgbztB21DBgo7LuQ8jaf491gB/8wjNDS3TvcVdSdxd/JvlGQq
DQl1uXk2WwjsqIs+5lPLwLXWoVMCyWw8VnlsE3z2Pm7TuptSgrnoFsxpMEpv
gUS0tLlnBDXe20v86ntbMB5tPXe0gOLTVHsfhdNRKL+7csVOqv/jLsz4/Cam
ChotywaFN3KQo1w9PMkXgMWB7P5sBguOFfrPf71nwFHP0PaOP4E+c8NlSeYX
IBDwdOYeNwKau2OWWux4C7HPyxrm2jIh5xDinrY0BAM3jI4/uUrgl7ukuUtL
C0SOfN0e0sPB56u3Os0VQtBE7z+7l6p35sCuVsmdfnjYWCtc5UfAztX8AvGR
jhPOBdOeU/6YpL3tmJH4R4Rvak2qOUkgTb46NoTqd+0xfvXzVlzQX0/buuCu
B47OuvPYMZ4Lz7XsOdNLQlFr9lLW5QATBq+vuJ2qpCFT58pWhyjiX171xPXL
vsuPK5Bg2Vz3OmvPwJw4n5jxHRzw1X359T2+AwEKOu1CzSQ65ba3n/fwxL4E
0+IlXVzIPbdzS48KQLykZX4IVZ/xmje3vZFKQ4BqzHDzdhKMmgeist0Uv2xb
7qj/f7w2YOmvrNUPPZ+Xj6vbqXoKu3T5vg4DgwO87bFxJC6s9s0YeRqDW6UP
FqzeRcDYztH6cp8fvjaL+eb/ovzVSNdj6ew6LHH0MlOm+F6l5OnmPh1/8Gvp
V8ZR/HXJfLHl+g8+iFvdWpCkwcZCtbs/QP29YrcobyflB40C6TGKPcEIMDn5
cQeDgz0KnguJFBrmdGvt9W5g4nVBBJ/FDB8Um+g2D+VyESOzRnn9ZCtsIj+N
ptwm0SZQe7bxVDVe3eRP3Hyf8kd576FjbhRfichdERCm8kxLh+423xcYLSha
Yf6VxIZvjfsM3B4j0FZjy8IEDi4GXP6R7dgOh+ePZPW7CKQ4eGF/NpX/n6Rm
ejpzMW3pNum5F4JQK65zV8OHiQm/zOw5zolQ1toxIPmBhMG/vCs8XaDo4Sr2
lB+8b0hfaRHLRO933+HKOD+YfjxqRhMksE5dZdHkPW+wHSwqs2JJaNDWPFp9
uwKBkfOyrzoRODPC/8xUPgRXd/jce0Dl7eeTtLh9ck1wMuyx/SjBQ6TE2Uea
fXQsWW9IHjvJxSYxB329Bm8ELz6+OqGGiRs1Jtc2C8XhcU/qVplWLlr4bCzT
sxkYK13X2V7KneofVVo4q38rEwdptmVaVL8PPAwYyBCg/HP/0LqqT82Y0bu6
qDibjfu/NxZr7g6i+Lv1ZUYtCwL6Qj5rPlF6Z/D2XRilN//t95F9Pcrj8lzc
7mLJhFyhePLr4+My1PhOZK6mJaaF45irSXi9PxdzOpjL6oIY0M2vXqplReIQ
191rw1k6hHAn8YclF9/KrRq1HevQXRWU0ErpQ+6T0zHMwgzIn4oQU9/GxieF
hNQtq+lQjT/8d08tFzvs49hhpxmwkJyjPqeQhOsWGbI0rxV2TiqHY09T+feO
48yrCTFYl7VFL/cTFzZFfu7dxsE49jiC/nmCiVDvTYukJ3Mwz3fZI49kLn5t
+eAY5eoD/ewzAs9CmVjzQkPg4BkG2mubivOfkBhfvWgwsyAAZ/es4eS3ceA8
y8JPa8gPZc7hF5wGWJC023T1Xl0exdG5rsXOBDz+s74TihX8rC9LXbjofyO+
ZXMBHX6BK3rMzbhwV1m2Y05MAFVXnr4u4hxIT1uh/rGkFZ/8y0U/HGHj6aha
zF/D12CuFNnlq0rxtKCy57jlHUgsfPWt2JZEy8EoqTkyXQg+1uK5q4+A+3ad
rDepcbAyuKc35zoHW5a9CJod4ovH63MchjlMXN5+SsFJKRTzbuqcnH6KiST/
1ZfDlwVjV82uw9YlFB+VxOWwO70xL6bgllsmCzLC7NNZMe9gqn1g0ieZg7gS
RfXLcxsw+kTk5zcWieWeLAMTgW4oz3VDTiM1Pj9dFUo/tOP+il+t9Ek27GPG
vs0SrMXE/eSdDoNceGgksuYaXMCfwn2cuYcIKMrWsb88C4LqbMef/l8J8OaV
uts1V+NtFK1ygx0PpKHbTLbQA0TzxcTWLeXh4iXT9vEPbcgra3Dt9WOCNnRA
oYOvH4O9q+jvpUnsUPsgKhZ3Bx983H/rULwUmv5209tffrj9hr5qQT013laT
cn1DFC9+uppotINAm/Kf8U07g/Ctb9Hvk7oEmP4lBxzDfZFS8OLZxCUW8reo
XpZU68Alrx8Hss6Q4F3WNjiuwcD1Mw/jDr3mwOtByL6F9h04Uq2j5E0QOH8+
IzNbIhRRG4gh4jEH9zgCYmfzA/HBb7GKmCkJuflecHShgdc/MWlA8cFL38en
00/cwq4e33kCWZS/HFCV+pAQBoW3vmG/S1hI0H9UfoFOx6VpVfRd1jzs/7e+
y5c/nxSYwcJOmohtOhGCAP8/s51SuFN8cajVfsELSQ7mmTY+mjHdH4VOPukX
tan5jJAITt5B9avD4lYddzaOP1sflvY+ANuKnmX5jhOIXnwuwmCxL2yyi9lf
VnGwiG9umIBuBZIDv56+y2JjjEaL9PduhaxmRkQe9Xz/X09bYRV46XJjLomZ
XXFdkgH+cCvpoh+ZS/HPSFvJ8gv1cJkh3BRmQUD7lNpv83ftmLD/9jCwigPd
x9f+PJ7VBOOeL8bzfDkwTJmh77iPgY1HD5+sp96ny8UxJfILHWMXc/REYlk4
N7bj/O8Lofh8zfT2zVY2bj9Zu+hLoz9qBHK+ng8msb+tKvqkQCHOXHtq3mtL
8WzjSnVSkOIVzaaWs1eZqOw8aMN+7QVjdS3jVWwW7rklK/JtpCNqh8W+1FYW
vsSH3PJb4IH29bMjTimzUKq5VLV/jAG7F1+afu/i4FfG/FIlZ1+8+GPis5jy
zy+OHvJHBSgevDVXeKsdC+qJcis2m5ei6BVfZ9VxDtYsmPah6QkdRbevXe01
op6/rd1QsbsKraKfefuo/p1ar4xLmUz5RPHL89bubPVglCVaevqak2iQ2Gw8
zSwAAfzzR3ZqkZDtIb6bagdi2/Fiqy2iLCxaf0tm2IuBJoFXy8evkSi+NLFt
nXME7LKs2c+62FjpPENqHV8NEo0Ozl0ynUBZ3A2R27teYa59ytX0PQQO3cpp
cU0LwZCLc7N/EQFP4bibD0bKcDElPXof5VePYubEumQGYdWfhZ+Pf+HCLKbu
jvDseCTKJ8cvnc1C4BIPtaPFBdi15maG/iEujtihOW8/9Txz01eoe5FY3fzC
6EYqHbMH/BLeGxLo+D7r6fngi3io4vTJ352FPg+jOqvUYKTnOJgprudBIMdI
fNS+Dkvfz2++SWdjYH+8dt9eP1Rc7o4z+MNFgVrohNytOmicSj+osI4D42fX
ji41bwJtpchCp89sWEmndBaYM/BzyVPpo1YcqG//cPP54Guc2BVmK3+Eh2K3
Q5V739OwcZaB1TkQ8Nuz6cDdz2EYZXFyesDDEf7dJat8QhCb9MZH+DTFWyly
4qNxIaibtFiSepGLxCuWK+cPBoHv9omcOzI83BWT1JGLCkHk8kAxv8vE1Prt
jBgNl80fuTia4+e7/20QXrQeY6+h8opEyzfrOj4GTF/vuj4URULnicAbGdEw
WKTZiXm4UHn6xcfsnFevwesQPuJM6e3Ba7N6swtjsEq3p1mD8kdjuzy5ckYg
lvCK7GdT45kn++PWn7UM7KsVYv915aCU3mXqbh6EK0RUoeliHgpNGmjZ32nQ
s+Gr39pF6bOGdtLepFB09I/1uC0hILDXNEFLvRXFHSvTPWtJmDt1SA2HXERk
6WCakxvln7v8btPc6vHh/mTsfA7FGzKN1xWVnqNW9YJzxGsuNizcK33AKRZN
UTrzDywjoaz3+UeT9CXMe9CtrrOQDeOBrYevnYvA9Dt8cp1XKX5Qr1bla0tF
dnlP0XQpyj/fpM91+x4MhWEzD/phAkOat/bKEYHwoW0soz/nIG36O4mcQ6GI
dhI+vICPh471kVLxTqFo2jDRoDyPB+ZLjbJx41rUa/+uH93CQ2wDY4bBmlBM
6j5sH02h9K+xXfFQkT9oG0QX8FP8c+GfH2u2xPOrm/x3vH3xJag8W5Lqv4FF
dKs7DUGo6/z7q3qYjTkOEz9b/IPQ2yy69y413/+f3yJw7tmbOxPU+EiKTXz0
Ly3BgWnmZ17XsSAaPiD8e3oLInQdVw1UM/GevTJgfwANvkYLH8+XJxAm5pV1
NKAZFn1+HkfFqH6VvrtSoD4SLY9/OQzspPL2oUfOhHIAviVKdk0T5EHXJun5
rUE/nIm/NvN9HonmDc6S3ssuQ3CJR7ioMRv8Gy8daD8bhpz6mbLLKV5SXimY
JFwVBKc1K35IKHFwbZtvsLtZFBQ3OOUyNlP1fk4wSEfoJSL1/I7yFfz3/S/i
yDrO0AozNtKkDqrfeheImrDrmUd9CUy8PitrPOyBgZPSIgrKHHyqOU6arQ2H
3Rq1lusLePip6iIgbByB5q7Ly16bUfnJ2NI+vTwMb3XCxxbzCGz/fF7YcJAO
3v01LXEkGyprNhvTbjVB8M2hTi/q8/It0gl78oPgMPJngiZFImPcLv1lYiuy
43dzjew4iE3wOXzBsxtaurFF8z8Q2Kt+pdpaphrPpOe/HaTytkBg9Y7Yw354
/EDG25Xihf/yus5Nr2lJwwQ4dO4o/4M2xHyV+zsWxMGK6i0vZISicHNvw2gi
lXfOrV5/izvuj3ieqdGHeRy0O+YIuYsE4EBwe6C8MYF3OmHvFobQobS49qtj
Pxfzgz61i26hYxm778fwPar/Vkne7nD0h7bbnK17aig+037WEj9wDh7V9pO9
RwmUnO6lxbn64VDMTYc9lB697z79+YpyME4YKPqtqGahJUf7k1ZZJ7qOzZeq
Wkf+yx93oXFFLXbpaxJPR8YNam54YOH59/5zbah8Lb5dJelAKARVtSN/7OPi
dOh9qbvN4chIiN9pRPlr0DKrSgmFbhSk/v3z4yCBE59iZiTMCIbj0W0vZaj3
9Y8pN2C+C4P09LUNIiJsNJk/nR+2PxiPLIwvjvpx8aC+VPrYlwZcUNwYcol6
nwYx+P5ckQXGDDv1eZJsLFjfXrvFjobeo0++1SuycWRSVLB2kAZFNs1YjcpX
d6RGc4aPBoLP8ePe9ee4ELX4NMptuAIXvaK7LzkkKi0M5+3yfg/jF5KGmX+5
KKySCfi1oRPTie/Hp5UTOGJzaEca0YKSfLWrRfuYsHzuu6nQPQDP95ps0Vag
8ghurL0h3Qo/D2eDhjAWNMeqhPyeUnmoVKLZt46DxEmc4v9BQ1UbXXKcmr8y
6+URNdpxkHKO072+lYcDh2xe/+X3xTPLptyvwyQcLuRa8Q4+gnJ/6tJcWQ4i
m+eLf7HwRPlJdfHfl5jYGC/QtKg5FJuDw8bqXxOYXWDjdzm9BvqVdLpBOhvv
3hXb18uVwuDVWomrBpS+ay6f6SFKg6vuWcVvXUzE1WWWPPako3Se1tNENfYU
P9iWmhjaGJAIDNDb8e0OHad3b0k/Z8LGroXrpCXlvTEs/NH9TSYTEpHVZyQV
EzBBvn1s/JPijz7Wg1NnAsDyU9E1MeehZP+i5VZfu2BNlN+NEuTgWWzEQBeV
fwQlKp416lB5/tmlBtHHAdBqdszyo3hO5RlpyLfJB637d9s9eMKcymuZkgnz
djpRenAkiXNm2Afd58cXqWgTmOtp+kNaIwznS/jI0Y28f+uTnhDboX2UQ/mv
c1ZcyG9XOohV+kqnqfk9a/ZX3bk9AC5BGZPpXC7OWPLCylYXYckRvauOdzkw
VxJJTxtoxrc5S4JTZKm8KzlR+oVHhzx/fNx+yo/+mw+nH56dHV3MQvJptVeJ
s2i40PTk9TFfEueXaroXhfXBb934lgMbWLj8ZNkWb4eLeKpzyCnWmY2Jvfxv
91XFYld7qoCfJAux9Waz7cYZuBzG+Z0qQEDS/l0Lo7Mdwid2DNdkU+8rvyv1
VuE7FJT+PbRpnIXmI5LJx5Wa0cDcFq03n8TtOEXJwwb1WJvifNGtlsB+WrZs
aTgNMZdYbP1AEj2H9D+7pMZAUU0uovo6lUfdZcXMpofgYf6vEwk9JFyuP11y
sdgT1y8m0izLCFxUiUs68r4Nk2HfiK5eJj7+h29uQrA92bVWkJzK96ZqiWaL
X7GgcudtDlvKG6Zbvx4yjSYg9nZo4zZpOib23aTXn2Qjt6jgbeDnenhPppY8
pvRQqbQtXNHeA3PGhjP9SBKDJ0oSPRwTEPri+Nnh3dR4SyxVX1Loh+Rp2xYq
K5DYZ8ndc92JgScfV95MaCNwqd9BKiLOGws2p/9uN6X6776nReVWGo6oZ6U6
/SDxLJV2VcLZD6uEngg2/iUh85/9Fx9Mw7XzZyLY2L7ks166WjsebPZpsHEi
IK/0akzqVwj4SuUSn7gSKHbalr2cEY1Lq+s8dj/gIPho8cRaKX98G7E0qzzG
xvkgo/VvdD7icVjb+bsUb9iKzvNfoB6JjcIdEv4b2eiqcPFLPJGAVT9XbtLP
ZGOfkZ3ewCkvmDg/sXz3koRJXboaU4GGBcmpXm2UviZo7MydOysERz/vueLp
TIK88eZFrlIY/CuGtjeL8uB7p9ApIJXivw1L/dIteOhZLdHX70aH1zzBi/Uy
JHYtFs+QGg9CWINOLd2BxMQ8xtmg7TcRqhXT0N/Dwlx1+uOXCrXwL+o7t2cT
CzuyMhe9++GJsV+WffLOXOg7lEXu7QrFrgVNdefy2Vhr5bu0VcwXH6q3zNO/
SWDGBduYnhYamppq3BLEeZA803Q7W4iBLJEnCiaU30fbr19XvMYPgQSfJEeY
g/H3KD3v2I3xvaHLvlP80iVSTsbIRuAhabv1qi4XFr1c24KZdDzJO3U35wo5
tb5w2zCGfyWTxBI6e/fWjnYMr8KGuY3U82oV7rtcEoySWS3vVfVI/CkWXpJp
7o/Az9nGpdmUnlVJsstbIzDsvvmLQBIXsSyNaRdTaegUvdylMcGGwa6UL7sK
K7FEwqHxoxMXyWEGv36ZhcNI6OfLp5JcbBWYJuV2KxKmCx9azm0hEXY4q5Jv
023oa0e3KTcQ0LlXXPJDJA6Cz8ORSPFnbna583Mhb7z8rnK/r48FizuaAkXc
DuQW3tbWtedNnSdIommsSq783/qgbFdX9Me/BN7P1m9foUcHjf+7gmwRG7W6
Ho5rLvohg6n898ooAZOZnfcclULgeop1QFGdhJD1yLYUbToqa6MyWhcSOD3G
1qm7FoRnO2VIaQ8WTku5Sf/JL4bi69klXyl/eXcyTmfb8QC8f9jZpzNJwGfx
DeXljFxktryoXGdGIlP4juM8tVr0O7LkPh+kePXAzeenLb3gWrz33TKq38y/
K00+3uSNiC/FPJ8hJtaltZ2O6g+BzJI3/Auns3Ak59Bs3+wA/Mpyfrr6FwGr
psp1iaeCkGaS/qDiKokqnb89B76FY0Vy5OUwKQJVRkaxR3TDIXJK9bu4EQ9v
Sr25iwOpPNtrnTaNGo9NZ033/emIhWJ+X38S5SeCSl0aOW5hsEpLI1n1lN9d
pV20/OGBc8P+nPdriH/7Hx7gfddQldNnYoG4y/PYjzQcPzMuNr6DADM+XOzD
Qx88unFTON+fxIbaHmednhBsbzuXYn+JmNq//Ckgab0oikBUhJrcsGQQYqp7
xeu3cVFnEux8ozUUr5tUXnWlU/mQS++ev5SO0GHTJJFrBAKEjkvtF3gDGbtr
R+MsWXCOeu68d0soLJz/JJnWsvCq2qmakROEscKU3O2DHAiKzXsodi0Mz5a5
LCJ2cyB9W/T2p5mhSLqh/H56HhvzQ8LiZEwp/rRSdnDV42K5VFfE9ZhAmM8m
ap/4ceD1vesdj+89+k+8VKih9I/W4a8+mFeN2/uVenamsPBr1t7CddV06FaV
WyUvJuCSGb/6qa8/xaOMWWxzAo0Jfxu72+hYK6VS+vINB6eG7h3qq/WHa9jx
uNuR7Kn95A2btp9x8OTC6UGdc+EjBvh8ZU6eaKT88XLyLD7zOog8C0heJESi
UPKti9SqIGS3kLRnPwhsto08WFUUhPi9j1TmUzy1Szt8i8mlMMiL5Xw8EEIi
9sxbA4ekt7BIjCyz0CIhJStzN13YC6xe5+sbd3On1rMjq1PknlJ8LBHXeaol
oRuz+8XGLutQefydbrDhUBiY9TGujRkElhrK/ZieEgiGop+EVxP1/PnWu7VS
noJlSnheceRhl0khM+jzE+h76ly+RfnV+QjD/JoUb9RKdDB/WrBxYPeQ+xou
DR65zCvqlN5cf9TVdDojCDPtYouMT3MxfcNrN+XjNAzk7kg4/ZiJ00d18ubP
DkHi2/LA5zSqHrbbBmpqhuCx26Gi3dEcvPnHpxN8GsmNf0iYVqi7dnXQ8DXh
ua1COxvVx2sW/7wZDM7LQId06vN1hGGt6EAU9k0EcbNNWSjzFreW96jA8M4r
P+d846DukJ9//tMQrOjruJ9B+bOfVr+uIZOB+saHRf0TLLzsGkhnrg2B6Mik
J5nMxlbf9fOfn65AjNS6skFZLia/q9w8tzcQkWfH7zgr8dB6WCJ1rWEAjm1/
2UBS86vxj0dpx+1/0OZxcXbP/L9vlwTCdZ9l1INWNvTcZR++NAuFTO3rm4mi
LBga+ZqGJ4eBr5bYcJrORevudbqnKpohaM2eYdPIBFdSdqfzgWBE2pyqSPHn
TJ2fEljwYPMrKh+rXRL7tXZFNOJnbFQ33EAiYt3I+J9aOvSSK9n9lF4o35MQ
OhIaiu6g/cf3HqfyS7mYhORMGr4ZrR48L0/5S+aBN/p/I3G4PkX52hcu0g01
Xd5/DsbskulFcTe4GP+3Py/8pSJbeB8B496AOEsPGua4e1sfbab4f8evXZa+
5dhtu0fzxHomgiT116hwwlHlPyP6xSCBs5/O7fKIpkHi+T2x3VR/Gct2V/R8
YsBp3E3OSI+JTJOK6sWSNGwrIpfZexCIq3ql8ei2B4QlBQ9O12Lh57ZxH/IU
A4pLTbhiQiycWh1fvC88GQE94lvqhqi8aBz/yro0EE7XElR3nqL8TW7BrL37
QnEh7HC6rBEXc5u26imW1sK5K/OZMaU3/EWbLDwPMFBQ72+gxeNAeaOn3jnF
ayhTZ/WmLuXB3GF1+O2V3mifvnxFcDlnan1AvqFxlyVV7//NFxsLRjXqqXwk
U4LD0q+p/lqz9IwHxc8pw6mm/WkhKG8x0g5czUWLP35sVPHG+PN7GoXWPCT/
2y/d3vV6S3AQgdU7TzfpcHxw7su+C+3TOPDLIjbztT/HcNcLVjXlT+/yAlu0
0n1RkWR5M76YC5FfctPWMKl8surqr9cRXLT/uSC+ooiBC8dCRgOLOdAw4HnW
VVD1HTDN4zwIPP/o8YBu24K3XskONXUkXuypdd4e7Y+soHv+kRTvTnZp9llc
D0THc44YbSuBU/m776T9DoW1zsQNIYo///95Im94aY22bsnkYPfqapPiHa8w
GBzrLy7Bw6xMpy1xbH/IpPZ9PZf+v/2wjU1CF/v1WTh702yhjIkXbHNy0yKF
2OgVqhwLLg+AUIWXTu5vJmIHqqbxrjGQoXaDe8+Ni73X3v9+KknHWP3Er7wT
BCofzSSHFQNgfKT1+o4jBMYLex+neAdCTTErQiSHyjfvpVznHwuGvqlGWBWl
f+IuSy59ybiIjKjgAU0Pio96BfNO6dBg/UDq+DuKf4U2pThZffPEA7X4jrf2
BGb+5/xYMEYtgixSlUjMfvRCsuwbHcGpZewwKp/U/j7N1PzdhiflaSJSYQSm
Z7cOmvjSoexWu3rEhwTvznybfNswfCVXSNznY+Gdu80OI6kquFhFjjvOYU+d
N4tKLAof20b8+/4WKNL37qzI4UD03pjSzp5gGLetakmOZiPs94MBA75gfPhq
Ws7PIkFb26HuaxAKVu7elJD3LPTnWj1ir2RA6d2J999zSSzIaLvv9NUL0YNL
Hl5PJ/BA/uzDUE4wFiskrWm348A3vrkke1kQ5mseCrouzUV3zCmNInsaTD/1
sPvW8XDeimNsz3OHlJDw/mmUvxtG5ROLp8fBz67CNJbigZgxW/r9vhAUXPX9
KHyQA82Ty9i//gRh78ARbb3bFN8/ONO21CEYW9xb9pLZLPz4sH2i8gQNAj+U
tqx0Z6L78aed2g0MVNR6ztYsJvF4n/LGciE/HBEQ3e1M8evEybf3/Rk0BNhU
GbMpv7w9vb7SaQEDUf55u9/3EVh7gddS6OyDD8I9kYWhTIyZ/tEPsPVAqEag
m5YpDwONuqMvkkLAUVGLG+9kQ2B49fY78XS0Kmlqpj8j0W7T4LvUi4HdVseu
dvWwccZWumG7eQjuKt09P9bNgpMhu7nTtQL91wvO5SdT+vBvvdeo/oqCzlUu
GOdmOFRS8/Nn8zHzX+4cdOp99JzXGg7DWX1/hAZIlL3ls3pE6W2lKvvA/iQm
hkw1274MhOL6zPG+mxRP/3f991T4yvWDaVysmG1e4NrJgNfgysQfVJ4mT/pm
OvV74rTYHt4RXwIWsXrVHwaD4amZU/L3D4FZ0WeKts4sgpNmxHRLRQIC+5kC
YSuo708reBl0h4tXX2digYIfBsvf6FRu+u/5qTisb/JTXrOTNbW/w/H5PC9T
gwP+y9vDNxUHo2zhgS8bZxDY+UDWsjeyBaE1bg7FVzhI/M/6FQPC3o5lAlT+
N5mxcWNZWwC2iVr5NSlykH2u2D2h1x8rMmi2n9W5WJ3yV/SUTxAevkkY8PnB
neKzdil9pmQhFzJWyv6mcxmo5dN4r/+ZgO1GX68tysEwmts1yKHyzn/vK2Q9
UOQfNqF4zUTsx+I+qr5+pIgveMWF5bGw+daIQP3iPDXJX5yp840/NjT0CG4g
cGLBiy+JR2Nw+Jt92iZdAnO9zUy+xfThtlpou5AKDzP/0jrncoNRLiYQ/jee
0oO418uOOgVAb9GQ3zkqP7ZoV22gJ1I8kb7EzRgkvpkHVd9L8cWS6OVWmaYE
doe9ui4fHAmh75W3WJZcuE9MzgubyMaTynnXPII4uFitcMdlLBgji367zKP0
rilMpeBRKB33VZd9GL/BgvJ/8nsSDH9OX7V2IRs+xzbn+p4IwtZ4IueIPglG
uUCeVKMXVi2SdcqS4sJcfvKDHcXD2ndlSi87scBenHX00zvq+YbIRWvpbAT/
8ndw3BKI6w1KMsbLOdDZecVqjVMwdiQd0y86yEbgNpHby2Z4Y47JukUf6QT0
q8LemDQEY6jyt4w9xVcLYurOProbgmtrNj3jLGD/O48ahRiFef3nO7k48e7a
8xC1YHyhXx3o7uXiYeHaZIcmH+y9Oz5rUzWJX4+6GtQW0TG+b4HqjIj/nucN
RsdsMmWHLW/KLyOf9JjlbqT8+aTn0lsxoaj+m1wjQenZ0+viec4LaDDWPn6D
dZ6N7Yt+Tq+4HYSy7oBZQxMUT5dxj46L02BHeLksteJB7sJss04NfxR2NYnc
pfh/71zVbY8dgvArw1NTZAsBt27JbyJmVL6Y3M3OT2RCcZPDZBwtCH3zv7md
TmRhhf93AZk3dJgvqgmtmcHBIteWHdvkI7DkG1F5ZJhA2TvGNNYQA+/vGv9e
K8Od2k/M2C8e1MBiTZ23l9V9svrLEwKOy9PORufSobVku86pDUxoqz9ZfjD2
A958trp74gl36rx9xkLD05ekWLiVsP7WzoZQPHB8v9qwiZzi2eYyWhPXgYdQ
k4IQOSp/d4YKLJmuwEFD0aktFu3+WLfj4/16iufiVg15TVa7wyLTTk7rMOVX
D/uerZKhY3SpkdwSav7TA80DZ/aFQlhQLKq5m8rrGeKWT4T9IHV9RdPaHgLz
2kba7jdW4S0eZtUtI/CzumXBQQt/3A79vD3ElvPvPlAICIWPwRUvmejclzCj
TJSBwEjdrLO+/7t/9HhMccevSS5Wznl08FgrA0w+1avTqO/zCDix+KN3KJw9
YxtFlYip82DeTaum1dYQiJVaYnd3iIaexVXGhxhM4PCuN+HyQdBPqer0/s5C
ctaqzrajoXh455eIvTpnKg8bz/A8rL+ah3TLoosjWxl4a+x2SIPSD6XxALHR
miBce9SoWnKLi9LsmXkqm2hYsEFXyv4FAc1UwSdmy2mw2TbaIL6f4mGhyY9q
TgwwJp5W+MVxwI42GdJK88e2Zx/keA+ZuNPzSnluWRRsBZ6Gu7sSGD5hLy71
wh/3V4qxOI1snNr74LxdSyJajw/J2N8kp/iEz9xD1ZDSrxSXm7EVjgz0Sj+x
zaDqSXTzLd2q+FCkrL155/lMFgZI+58J1fWw1BJrX0lj4y9/et6i6ZSfWCoc
O1lI4IzOCWXBNn/IH36v9vwnMVW/E3euDFbW/998OUks2M/A4ryL9QWbWdjg
JuPZNhGIuAcuptmK5L/1/XikmFnauZkQU597ZmQ8+2lG4jW/yFnaND+EVmjc
4nvBRRONiOMY+sNKk6MlvoGHLMfCi+Em7Zh+Z/ZDuY0ECuyfbOrnemNENPEg
Q4SDeSH9SusGfeHxYLXzE1s2VPxEJzRsg3Dy7j7+/TbklP93LmfmtVyn8v6i
R3nCvCBIrHTX/BbBmlrfXsA/Fs5axUbS6uaKA5Q/WNvqZBrZsKH20HTcsZAG
5TWBuxMcWDin2Cl766QXqo4Jey/eQY13POdKqGUCUu5H1y6nxjM/rS1B15gB
jzmpX4WVSeS93Td+ISQYx3N1PTZ1c7EmVqX9IaVfOnVfVj2j+knQ1HHd8PYw
zL2jqR+6nHq+XdnW6/70I+ZlUqISxbOuye+OsbKC4TfrRvTNhySqehPa4jI9
cWyoSdqzl5jy50JVmktkAwnV6c5bzZ++R5XsrPiBIRZe7PzSVfa5BS/XBu+w
U+NAZNfGo4/FKkBbJD5n330uTj5WCK/T88VumZUrq6l8Y1mtqC1wORiB6bXa
byTY+BD9Q6sx3w8XVGzeKxsSGGL65l8/EA6B5q/8fPNZuDMuP2NoLBCqgtPk
lNbwYHyvNPaGCgMN7Yva3P6vv+dFfPK+FQIL9dAVR9o5kHgXLeia2Y3AZybR
P2pJHNmuOXuhHgNG3cnF5GYCXVfKf16cDECoZkP/4yxy6r5IuOzSrusJXGgO
me+WOe8DV6t1kh+3MsE7V8eXxR8MQ42NHelUPh1K9l460zkQm268SPhpz4PX
dZFV+oeofhwdDRKr4YJz9Zzw5sX+uCTwufygFwHmGza51SIa1c/J9VwbJm63
JZjUyAUhYqGmXQJVb/P/sz8UBNlPB89HU/6d2G6bWFVEh5fl+IN3juTU+n+2
AOPvVTse6nMCryx6FwH7P2bHJdaR//b3L0L1iG/Ck80kVvzKimuOD8KCK3cv
CZ7+7/2ZPsjO5ob/vcvEPCX1MxvTKH8z3n8+T4/6//k2RjF0GhiCOhtl17Hx
Lpis60kMQo4xmdLexIa0m/bznnuRkO/PFp++jQe3MzXrXEMisdTgr3eFBBeN
Ifo6ir88wJkz/kPShjt1HqM8+Vrz0AoSLqtMU3SPUHp39V3ZPn4Ce6aPmzu2
hmFVwGDejhTi332HK3jGDdd54kvCumV79fYn/vDXsKwv53LwJiylxbswBP6f
a9+4TedN8Zdk3AXx12Cj5+Wi7dHNEVB8d/ZbQTkLy5i7nzhReepLhftI1Ak2
9h7PtWXfouZPbe3mtZRf/51zWCbBgMrbTQd9/u/8qZvSVbkbDF+IbFq27r4n
G57JtLuX5SIRcTBuhoo9iSwzh0wzXy8YaM/pLbtG/OvHEMgrxOKPPhtuZ8+c
SLsWhNG9L61FnCn9XPs54fbBYJwzTDPYvpKH74rGuhEefriTuavn+UkWwnje
h5J1LsIvSipw/14uik7IQaT/NeYkpJxbR/HLHKubV/kqg3GTPj8mbyaJ+H/n
n8pGr8efEWNj97UKWMj4IOOC34jZQy4+HFvOpXfTUbju6/ciqn+1Usl3qZwg
xBeZXvlszpk6b7pzkJeQu5eFkUOm53iSvijTDf51gMpP/827Sx3XHjPbzQPD
SLHsk+0lfNiaXR6xgMRp3xc7lo+Hw3PnA99a6nl/XiwzUpnpA6c93y5qL+dh
vdS2M/ty/aBbbDxt9TqKJ7aH5fSOeiN+zGWuXAlVv9cUzeteR8FQ3naDXAoX
Ty4v7xVWD4LU3vyUih081BH0qPzQKLD4zbZqvyVw7tiAtle+OxxmDrV//Uv5
h9dMh45CH6i3sASxmju137y4JeS9GvX/SuPNMrq3BWLnzEuDoTeYSMrc/KHg
UTDGzgrHHN/JBayUU1yV6Ig0vPjA/REbVu7KV3vFK1GhWSV8g8rTl4k1lGME
ofCI9uZOKg//ly/Vtz0UdBRkwbwmYpsF5W/J90XeHhEgod2nevmVRB2O3I7Y
3DHJRtAS++f35ofia8pc1z2reFP1qniOz5lJ5YV55vJOUtk+qOrIj6/a87/9
Fg32t6dnLrPxbFzMTq/TH3EjFrY8Kj9qRup0aTJDEcC3NGnmNhKv6kdYL9hh
aHYVDXt1loRa5uatD74zoGem0D/nAA9fAnoYtvp0ODhLJy02ZCP5gOrqaS9C
8EXj4u9MKr8eZaZPa0gLwsGDS7TPUPr73/3JkUeupSvmcLH7Zn3UyytR6P6w
IvL4Aw7sfw77tvUXQV4t2do+jESkTKzZdekgrDzu5bplJoFk/aKTW22CoPWi
MFKTytv/PT9WtLOh98BLSm8HTHbvVGCg+qvlx0JPAgpbmu9ftY+Con6vUCjF
32HaMZ71iyJx+ii56GvL/84XFC2Xq16twQVdhFYyGukF3sfLC2FN4tIz66Zu
R6r+475dXUbxlX6FV1zzaj+sIm7HXTjMxY0MKeNzlN4016V9G6DeL2j3KW3d
3Fiszbket5uajw0TRjUPJBn4vk1SabEpBw4Ly69aX2ag7Ocq9voZJML3VpWm
fwrCxRU534TWcdH1j//kT+Xs+bWGhE215iXTLi9ExUkLWWqwcF90tcbdtFA8
DnyVvHE9ic3Co3H2s/3wI9sy7KIPgV/sr+UHm+hwISr+7qX0b/V3nwgRlyBg
RmzR2TwmlN6V5+QJBEOqqfreNaq/5f/l4byYQi2t/QTuJC9vvGMdgCbRsm2c
UmKKN1YolQXQtDh4m6xtdWUkGEvXHPf8TJAQEllQmk7phbJw+cVLE0zMGJon
ZbPPH9U2vb/jZlF6pVm4yWAFpQ9PPNdI/iGxtf5ymO53Gs56W18RGuQix+WX
youlDLQfORR624g7lUc5TWYVoXtIZPqKVp0dpmGdWIaM3GkOlg7dO7saNOww
W7VV+gTlH//OQ6SuWS8rvZhAKtfNOsEoDKfvuo8ZenORuX7OyoxdDDxyVDKa
T41PgbVejez/6fPhKJPjKSyc/nQoS8jLC137uSKOeSQmDtes4YtmYKTxSviS
LEpfQ9G90GMArcpvnPz/chEsT/5+0UtDUSS7T+4oVR+s9HCXMWq8R1r7lCk9
lz0wrC1O+GCJQHmMggIXF//EfTCzDMY0z9CrZg4EWMuvbLDPiUHio1sdn+dT
/j1whl/hjwc0pps/vk79PV8EbXHU4yAEnH27bcVhKp8k9546wvHAiuP3YozY
JJ5tuPmw8Uco/JPi5JIo//pv3qu7UM96vJM1db9MYN6H0Rwq35Qm6m6Vpvju
Z6tZ9+JOYup5VVm/ih1f/u/+Tu9ie6/54SQ0l4mWjx8KwYD3dMdH/Kyp/YLb
v4WT/Hdx4eKerXjmcBBcL/U25W/m4beCRKb3vWg8+tYx5DSXhZSz22858AVi
WvpBuS5pHvIbYzoiHoYgIS2yrDmSQNPg94Z9i0IweG6NhaUqlS+7laoDLGh4
m15x6ucYgTWyoeWHMumo9czyphVT/th0LCTPJRRfFGUN+8qZU3z7cGfR5/u1
bKQIiNoVKgZC4GpmSfBeYuo8TD47e5OpPg8tXYejVrjTIH1hqZmsHA9jKgVj
ZrOCcFP9tomIMGdq/ZFXUGYhtJVE64ft9Sv0gxFt/qNl90EOPjl+sUhPocNm
jpVO6P7/3c9XfMqLPcEhUf7+0zUDql66jvjOnF9Jzd/X2rd1l4Lx8U8BT/wG
G21H4wRVd1J6uVHt0oxKFjiqrie9695iK9v0SvMTEiaG6Y9nrQxAVnd/y1Vf
Ds5WFvwKFAuDRXz4l+K5/7svPipvJx8kw8MP+SuPx8+FIaOSPVAoS+l5nZKD
/I04iP42c/Oi/W/990rRLprtSQLve6V+XDoWi+lfV3oWW3LgEu+2NzAoBH2b
ft4unctDtVlkxIoDXjC6o0pcukXCTqHx4+3pDITOer/8A3jY9iqoM3BrMPRb
VgVftfjfeQV5xS++1lnU+3Yt/bnpDQ1aYZWql+ZT9SM/YvRHkwZ3n+e3N5oS
GJTm1932kOK1XYSjZycT413qLjdYwRjIsWM8vUxCpumNkz4tBImTD96EmRP4
MpHXOBYaDNmLXftWUs978MpKy6zeENh89DwfsJtADeOIYooTxY+99dUDK6n+
fXDjnaxICDLP7ShwfsJGWQH/pq4OOj410SI6VFko+Xdf7cVfxVuBFM+djBNX
0LAIRhpR4HzhEYnrqXLbU3d0QMBpzub7IdTvPwve5hf4I+uEraf9OS7e/juP
plr1NJHbz0ShoIGkaEoYzFYyfiVpkNjebW55ky8Sc4sShlt+ERAzt2LFKwUg
XEOi5FkCCz3ct+nXTFqh5Wr0dr4TByv5DhqMzQxAPFZ+LOZjY9MrhdIZVhGY
WbTpmZgAgbw34zQxAW/4zPafcZjLhd36T6/iWoLgcG3D51vf2QgeHUaBYBmO
rtZIUtDnTq3/T6jeSog1YmKZEZZtpfJ/g3ZCcwFVv/+tn5Trdz7MofTZ7fXQ
ePYuf9ww5I8+wc/DKPtqz/nNVB4UTs9c5sjBHQPNiLCqYHiq8C4eamehoC33
58HlwfgdYN1jpkpCZG0Xx8iVhqulijMkKX/5drRe8OysAGy5QOwa+k5O5ZOh
q9lVFpf+X1FXHg/V/34VEqVFkpSohDZKCy06CJWtTQtttEhRQiHr7NbsS6kk
yUebJKQUKkoSslWUFErNescSEr/77TemP+fldWfMvc/7Oec8yxke8kT7xPfX
vO+6TeLLx5TI5yUzfKE21cekwIWHr+dcdgfODEHjmYaHM8sIuJStjjpnysIG
XUmDUQIyvqTTJtPVgmGU/KzdOFaACV3CU4oZftALnJi8IpCN8057febT6ZAO
iSy1P8MX47nGzynFvm0EDARSjh31FMzxCe+tI/V489/PD8PYlabJq89wxP3i
k4+/bbhL5rPWPctcTN2KwTnrPdVmNh8+JkGZ/B80WNf87DtxjQfzxxKvqrMp
2CZheyEogo3BeSnSrQjEag8VD0TwoJGiM/oZ5wPW6swKmrmPwAWiv3LHEgqW
1NyL2WhOIPN249sd6kF49XK+hcJvHqS9K/2VmumwSnt/xSGQL34tH2jWOVAk
QP35N+briikwt+ZlhK4UorftZPJwFwMXJEof+2exEWg6v13OkOQfR3riZaR4
qJ12a+JEHg0Ddqz2p48FuFBu6LhofQCyZZaozDnLxUE1pf4g0JFaFFPjbi0Q
96+iZRT9FnwmxHolPm77s2xTAgfGZhlaWZXB4ZZuTmAmgVfLhnMwkcynGTm5
m8cQGFd4wzW5gDwvGd2K8ST/Yuduv1c9pxY6ijLSDQ4cNL1bUvzdIghGEnH8
gKP/8Grt9NSs+bqEWK9KRHzEAg4PBXlSJb1GFMhtdlcpDhTA/e++MBMzz+0L
stPjo4zB7B7uDoL96N2Xe66Req4i/VSWchMMDtuEqDWR/I8V98kq8Qy+FYdq
XNLlQKeP8mCXRD4mKehbRe8UovCUG3XtEm+ovUkp8uYKcFXULyxfxP1o/EeA
G/W1M/c8CMDymh59+R4Cc0X7irN9+Q8Di/lw9bReykuqwN6AN/FmV9hQuh84
MJGMzwiZmISvqwmovs5gPwqgIjixz+1mHhdlVxWU6PdDkJumO05yLR/rVywo
u2pCRaPbe247yedaVc/auscEI3Zc37GOQgKt7yZo9lhSscRv3nD/dEI8b/i+
Ys6dgXAeakTzJU69CTM2mZD6w8SsWmEWDbW/zaQW9AowpbQwL7qXhfI3c/nB
CkIwW04dphaz8D69OeZMB1tcj41SXHp01EmOWG9c8njte6mLI9bbtgUSys4k
vrTKefeuy22E9stYjVBZHpSaqm5KHWXiXdi7zj0MAk89Y0ojOP6Yg0nGVyfz
wB1yfOmPAGiyusKmlvNAFaxx+S5kINchudH6hwAqrQ+9Xr59hYztUo9Kzv+b
t7N2m+uuQerj+bW9PUUVAejRm+rZ+kKAfsUAS7fjwUA9EZf1H6kfdh2PmSrH
gq30RJe5QaReuO6T+GT9Zax8ebjuh+6//VHhg6ZJC2kC/N5fOGP+pRAYNs28
dozGxsrN07uuFNSD4+470c6ShyyDPTvKwoNRQs+t5q5gI1YqsEdmbA2kfnf+
2hEpwIAIrxQ7fRRK5ATYJjofL76bXf0+UYCWs3UOZWcDkRfx7XXVKAIBK3Xj
R1cF45n1xZvm7lxIJ7jTJDQZWPLfqTmNZL5g86YHhEawoNnXtWNwGw/rnwxa
+D0m9QqmnntA8jf+wm29QUJfLH8WaZdL8oMR/ab5sNgz+SgPHj29M0MXMzFL
t21VWBIH3EVDV7xqXqJUbdS7x+84YvxkuBhus1r0b55qvpTBzFQyf7trGZjE
mtPx2+XKnNIPI/uNgbBfPmrR5x62OB4v5hrsYnhwxfxPqrnogKwhB7c26Ico
O1HQea/20QYNMv749i8eFFFAPf99z+N1JL++VD3MqaFCWf2yilURH9mD9iWr
l1Ixa0xWOc+QwAvtnNoqThAc7lCdZZbx4Szqz3Gqr/6OnkDgsYivNt6iGxm9
JPCz3DBn0IOBQa36tk1cUo+L9g+HpEwd+GZC2Nc1dnxZR15PM5SfLSEQ11cl
qidGtEhz8LRn6vWqXwxYcEJXTNIn9X3+R4krykykGZ5Su5vLFu8X1F5vqxa6
CuATsGPxQ/lgTEybxVT9TeJ/bt5i62iST66uKNUh+VKi+eCd5voylNQoL/no
wEak9iXXWZ/C4Mh7SlhF/us3Hu7uGcpew8VAVHTfrvsMFI4zPip/gA2hVaLJ
/rYAtK5wa1LfJ0Tz8YjYgzNoGNzWfbfwNgGdFcmqskfp8KZPl6X9b395/Ten
Gf00fP5tdKi9nRDP5ypdVWDYTxPA+LLUrwhlGoYOlmlmGAshL8rHBkE2x7Uf
cWD3178kFOp5s98e+skRX9+RruLaQeLfiP+A5fFSR0dZAvQDcs8ivzKhXV++
ZtiCAwNbfd0uGhXpxou/dS/hi/uTq4a9P1ycwsOOoOUhJZMqwUo5p2tcTZ63
v/1hFlKatlj5vCWwW093amsFBUpMiRz1DyS+eBu/9doWASmTB+u0/hBYviSS
qr4vBC4Lun9Hjf/H1/W23r04SpEPo0dxMgVvw9A+UM8oucCBhyh+i283H6fs
5+LGKWaNbWYINEubzOU3ETgZ/6zjVysFGrVRfY5kPlme6VKmfrsZ3U4DJ+xD
OdjRpa4bSer5RHMTK5XTPGxlJNy5cS6IzB98VtsGUi8lUzbNfngfg5Y+RVEl
JD4Nrz1jn82CS72h1/jv/5v3vFcuN5GG9321E967cPDyU+KMZaR+2ZTp/ia4
nxD5zTExFK54RF+aj62rZg2kzGXB1OKr10yhAAkpDutq+wJQ0267dXQfG/vn
3Gj0Xl8Hw4QJbeHLBJi35k1LYVQowj5WPFm8lw+p+9fv3lFgYE6b9u968v1f
vKoIjgkNhMSTmztn+vPQ08bmK/Qx0bOo4XzYHCHU0RL9huRvzuZSz6daCpF1
6P4djR9MHNbcsWUFyV9H5ic2UqqjSmSFcHxAsXjuQ/L9/Q3fzalctBxT2K23
k46fS+5ftCQ4yNp8w9iknoGbtx+ZDtuzsbHSTXrpQpJvKPhgD4nX/f8RRrF1
Xpggc2X48goBPthRqh5+rEXgtcjKj+lcHFbJ3R9M8vEcl9UO3fHk+TxXUmK+
9x0qLxlvrvUl0La9YLSisA4W0i5Fc/kc1PiVVqi21aCPFzw85b5APA/imHFv
8cExPMyOmibp7hWASbPXhMpSSf20cKat4Ho4XJl5rsvvcsX6jDfPNaHgtgCZ
b/w3VE6lQ/F2DrR2cbBl6cMpu18z8ezIkYaeaALmLhlPpHiknggfbn1B6rvr
rp5P+x3osCl78dCePC8j80Mb7QSxz09yoV7/sT0pqAY5yyy2Hv/f9aJ9yRPj
Bh2LnNkwEZ3HTvU2nWqST4zU9xU3HhrtQ/Ixr3nzU6p3s7DrY+m3h+T9MD++
9vfYha9hurTgrVE7G2EDH0YZkHg+pza5RT1bgKPvKxMd0ug4qm1drG/HwfTJ
i71GP2ShoGmLnmcnD6NaWWuDhTQ4LJeqdIogwJSs8Z1P6s/sgtNLn7EEcFnH
91M0DobblJvvEjSF4v5f8rbfa70C2Fi39XzxIVl/+MyhfOo14qFZNC8iffr+
llsHuDjUxoxI6Wfia1pVTZMeyZ+9wvbeLaDBY7bRihc3yb+/mHX5IalPdk50
kO51YeP0aalPUdG+cGLqtFs9JPFe9P+uWEKYNWbz4Cea92OFw7fBm8DZ6bb1
Fi8CEZ2tZOt8gg2/+vY8zWc02Ix5/f2lCoEr49flzvQPhPGqruwUMv+O7I+V
bs9os3Tki/tRjnHrB+tW8WFr83Lp5wx/mE41Lt5nQ8DN0bHc7AQdgts/LuqP
I6DQ21ameiAQaXjZN0zibf6m87+inLyR6LvynmUGB/sPLdu6Wb0AKZrvv/8o
FuDF3/nlCAwl5Ok+Jz/PdtT3cc7jzsL+6p6W5Ss48Ll7prfT+D0G9JZVOgdw
ReeBhY3yx6KelHLhMXZ6cLQzC5NSNSnuJF7lDJvmn0+mY7xTGK9TigtCQ3/e
ZzM6CioaNlT9rx75t//hCZdR2YMRC//dP6W9V6pDHEm+eX1/S1/Kc5i2VuzS
3sfBIkk78nswsUJHNTRUm8DknpCn2r4MGGRbKLxbzRHtezNw/dsMq7U6//bt
YnvSz9De87Bd7U7+ArOzoG/Z43E6ntRfZ8P3zEmm4mbyT7N5pjwE99asnxbu
i94zrrbzqXxMmtnsuK+fDovi8mX1F7ki/4tgzIwWCrZ84eOJwSXl005M3NYz
dHmrSED67m5txkUKjh62/rZ0rUBc75QNeH1HTubf/FLTpBeTzDv46L4nd2ws
k9RXFpVbI/dwQRfN/0y6tCTpyko2Dp1+eUdlFh1KYZI/vqsJYXkoz6xkCh3O
Y/X9/NsFiJQrOh0+4AsNWf1dH/63TyXyxykYs+NgPoeLSvsnl5/MZuDZ2Z0H
vuuzEapz3zA6jQbtfqPHIQyOuP8uiL/OfW0pQFndB48HvjdgrBak8UtBII63
QBf5C1nk83xfP92EkUDixyvK4ipbttgv6IXEjQMH9wtx3HPst/hAPwQfLamx
2c6DhPOZ9D/tdMQoBHryWvkQbC378rqJjrRTmjdcVfioURPYvbrDgO5utZz+
Azxx/urLkrISbOfAas/X3ck7y5DqbNvRtUsong8oPQI5qj0Hncdy3zUcJfP7
4Hm+2mceXKxj47+eZoAyLj5kGpmPpXInl1Nek/nBTO6LXyWB2ftTVp72Y6HX
q6h42jIC12a5eZ9PacHDn5jA/Z/fk8if4Ytde7vaeAEmhU3cybahw2m8X9Bs
Uj/tpsrZpo4m8aU3at13PwE+V2pUxGllYV3dkK/yVAEUUjq2uHjEo3vI8E02
yQ9397lbR1k1oDs6NXOCPg9qon5ZWi1b98lVPuhv+923a+fhQFnVoldDBL6e
nNSvvS4YN3mpD5x2EmI8Gq0ke9Bbg4NkKaMan0EGiuSnqBRpcFFouDFYyKdg
QMXy9cOFBPZe7XO1z6Gi0mrBbcppPnq1eAFKbjSYF+vPXXRcgB7lUJXgCzTk
Zz6OPPyKD4u/+9UMZB2eHmBvycYsRvrvVVp06Lz9ZGgty0H0vRLV/8aRetnl
W8e5Kg7G+vn9oP4OQ9PeNDlPBz48NV4f57RQ8Sdtwi3T73xExE9xXHyYitgZ
zS9jfbkoX1zPGVdMR/CTb/mEEk9crz247QBbdTQPDfFu0Rb/81ML278jOp3U
v8d/x/5H6q06N/siJzM+3C5d/jWm2QvlHa8NtA+R9zNfzjSssRk+dRGVM8YJ
kHN+zcGFv4rxndX9yuznv/mGonVR9U9fsuHeZ5PBsaYht8XOcuwjUg/87Xcx
0ZvvmUVPEWC9lq6av74fFk5To8SqcMX7GSdsGlQylAXieM+a22lS95QPjX0b
5dWaAnDAzcZjlhwP3y1GWVTsCMD71rsy+eT5SPjrH+SPSQynzW2tHDQ8/WOl
X+kLm4wjFPmPPJQ9qpYQkPE/RmFNw/InfOj89UcKIfMdydrG//PT0rhXs8Mx
jS2eR7mlsfrs8CEhTqSzRjuR8e6xUX2eUh0Pq3WM4u53+sGWmxGNIT4uryw3
nHM1CJInJAdjwcfBefbuu6ZRIHdB145/jxD7m8UHxriakPpmZF/4muQP1Sxn
En+DwmduppJ8SLspp5TE188i/5AIRat+rRYCjI2/Z6z66Q25ggnX2y4S+PIs
YWr/dfL5J3Y9zl8ugLcI35RlZ+pxZQicsDjotfssDV+XSduoktc7LZmfqEqj
I1vqTpBHLh92hl10RR0qTNri72YFk3pT9c1q7f9oCNtXKLtsJodMZhM27r1H
w+gHPc/kdgogIZqndtA+PIHZzYGpqL5QP1jzMI/k3z2i+ZUJlQclo0s5cHa8
0qL9k45oby9DKSap91U2rF9tS8FtuZUUbVKvRl5tsjt4jYZ92p7uzboC8Txs
ivm85xs8BeL+eoSMjlZYiEDcD08aPH5sDJcQ789UvH8rc+4QgWw3pyhNSQZc
g4jXWpUkH/oc7JzrwsDugg+ML8Y8WAXnJ7UUsiBoptIYi4QIf7L0/kJ5Osbq
hjdmKHEwJKqv2ZxllLzU4+GmLqdr33UmbKpL1ymf42LXLPfF6sEU2FP15517
QCCXtey15G46qAfmu+wJFYj8lCmgzVJ3OeYiEOOF7EDuvXxSz3D++tOFQs25
OOZ2HA+LnU53Lo6iodd1oGPYlIB9i5nTjQf1yDs7u3sjyVf5phqhy8+cReGj
+R+NSH49ws911phYPZEmRPMJvihQCPg6g4yHNaNMOlJT6WB8CXGc0CdA+ZKB
iy41QfhVoGC+XsCD9V8/6mQs2mti+HM7H2eXXPD+cKgMrldXvNU25mLBIsbe
GePpsHp3bHfLU664/r3B4p1WVT4PGnMTk27n+yBKZQraBAJs2rku0uUVE6v2
tIT2Lxeid+NF4Q2hFyY9euqYepQvxicdYUDk45ts8fP8YqS+Y+0MLnacZuhL
bQhCcWnqJllNAX4VVvZ2ZNFRJWy3lisX4FH1ZZ+6KCq8FvZ5Mkn+vcFL4kBj
RQgS26NXUnw4eL3jktUP3UAkzmWUmE3k4pGd6sBgGwNrsupaAxfxUJepwjgy
/QU4dzZOTdIgcCb4cIyrPQtztr3zv0ziz+LGfq68DA3OpapDE0k8PxYbFh9o
/Rydtp8be+aR5/NgNWNLjw+sZk+viVxJQFN97Do9fiT2aq7xfubEhW/eDlm9
Nf/By0xKu6qAg6tL3bwmX3uA0QPNPRwDITwvujfnVDNhdPvk/ad7CVRrFqZq
eFKxWrLl6MkcMp+O7dXzWUBBy42cpwtWsHG1qCQTRZFIPq7XcorFxuhjfutY
EfHIvLB1yCCah3GJDVb7TJjY9nGfUdt/5P0Q1YeTb9xbPnEMeb4fnLyk/yII
N7e5V+Q/5yLGzLGy4Q8V+dH9cp5LBWiy04q9407B44iTj1RiCAz0HHzvHsKA
AytXP/8IHz8TLMem+57F3nERMyyvk/ov0vKQwgYqGpNd1R8X/vNfKv/ZFtix
VYhi3x1HtAKY0DlbSWeuEeDO2uzisDFUjGEfu+ttxUWvSr7fBwMKLGw+Zy88
MuKHS8GpRRa9k5y5iP1ZtOWcKR337Lps/C+xsVOkl61Y3qlDvqSecF6xOIrM
zymOX+NrNnOR5LgobuWfdGzZaGu3wYqNG3dZilPOB0Glr04mZ5IQigNfdRb8
5wetQ7Lh28IIDCvPKP9UxcJQizBxYiYbSzyrNI9dYiHLeNTMfE8Cdq9W2cmy
AjCkxdqW+pGD9I1Zy6Ttz2HbObXwptlCEZ+MRsGJFmW+IYl3EfNjjy+iYW1g
R2dsJ6knqOP2to72RvGQ2fCj1//8QMYuOC2xAwR2JRdr9U5nIuOZzM389n9+
iDmCN8FjyOcxsu9LGR8UN5HU+9QJHTYV5hcQlj79mf6gAEpzpTrlrc/A3ulk
l8cwAaXvp19MXU3qxX1ttDKSP4zwoczJbz5wSD08sk/1s3HFUISEEBuPWtpR
mVTUxEqrNv/mQVVaarAgh4Ef85KS+8jvpxOylxUQSkHJl1P3slMICI5KT2/u
SQUjP/pVhwkBzz3U5A1vIuE6bLJ47BYeTnztrL3qEobxtTqqVTZCTE8auyrt
OxOzIvgVM3dz8cft4akMNwaWd85vmNPEF+vL/KXuqs0buLguOXnWFQMqaqOr
M215BJTnSx9iSfvh45DPEfOLHHE9xf99Z+u8AgGSQ6c+6RLGIbuQWRE4lo9h
21/f9MuZmGD8dnuItUDc37J5b90t+YuLjsgGYwU7Bvz5VnNzL5H5T7T/Vdkw
sUC6nA1hqubM0b5kvlY6vslwDSH2jzH4eqP10GUeZFL+N8BMwftV3vKrh0b0
VyhKumXnJfgR6E590vd5BQO3x3BD7o/hImXyTqPt6yk4WXZ/6dBWLnImDmrx
pQOgtu2EdMOVf/OR3prlG+xPEVi42fD57Awa0nMsj+nF8HH1aH59fg4NcpW7
27618RCouOtbDXm+jZQfCz2KBCJ/ySikxXQHhJeR+ejbnXC7ECbKN+VmXjvO
Fc9fZZVleUWR+N56J+r0Ny4Nje92CefKCtHJCnxXE0lH+6jRZ1l+HMQWVu3D
45dQimtW9SHx5rtJ+6s9uUGwnlXi9DyI1Duifo3yuxmJ8qs4cLC1XTfGko5T
u3bdC5whxPb907y+R4TCv9Ps09V4Nh6K5gMqJ6VCmyOAY3TtEatxYZAscDe/
mygQ9+9rZAoz/cjvE+uyvcb0QiguTc0Mq5jCR/maKx4lQzQs8pVQ2dLCx5YE
q8QQ+GFtzOrFls9Jvmu8Rv7yDAqyGmp//dHgievHSnqPoyyMCRTX/Eh9vo8B
pYOOgWylf34wVyfImuuS8bl0slr1nkQGSgyUIs+Tely3FmfKSD6s/9/62AqS
z43Mewxq3au7eIRAtGh+ebxr3Nc2UzKfrbnScKA4DppnU0/cJPn5CD4ZqL31
ct0/sv8QhzHLJX4fIfOfY7KN5K9uOgIMd1xb/0SAb2d0a2Oc6FicN2twSjqB
tCNBOjqXI9E2eU7oMBkfI/6LGXcz4s+QeiL/VmuF1wEqbJWPak8t4+P2yTXF
Ogp0aB73SUwg803agbilc7ODETt3yV3nbAJafzo3YICK3ZsoX3IkSL708zKu
rH2JlluBjpUWfPy61WO6eB0Lq9hBIZu0hGI/1YNfk74eJV+P6EEHi+NfaI4E
Wh7ffUnzeob1Uv1Q9fzXP9u6Zv+4c6MFuJkVvTAvKxel8/RnFDXxcDrv1uEX
N5m4aq7YtviRAIqthPrqnlA8WxLu0vVHgMuTwx0be4MgbLrpR7/GE+9vOlRP
VLRyYMNf5eXxyFhv0H7MPPaiiy/2h8pl7b2etlmImhxO6dbelySePeyTuCdA
m+oGrfTrNKgH2JVZtwkwdUVv5o5gXxztmDWkSfKPkr/xEE/eN/5m/YNC8XxN
f5ryplEdAux9GL/8vmcgcl2+9WllccBhvE0LXk9FkwfNfSJdgBe5TKU5K8Iw
Sb/RJCbwHz7xL2RKcQr42FN77sqTVCb6/DRl/F+xxf5QR54Y7h0zSoDmv34F
TATGScSMvcsV7w/1ViR90FvLw9Bgu6R7/znkLL0nlVTCFsevTt4GXT1HgRgf
qubvb/i0jUCJe6Htn6RyvL+RWp2ZwsWtGp+I7LNlcEikDNnpcbC5wulIoUYw
WJ+005tTeKhPN05iXKKgt/3igHoHWzzfdCd1+kyNTUKMitlT9ZDGwOFb77hJ
h7lQrG6qU1Ii9dj+Sc2ed8h8OJba2EP5hscnVnGlIzji+lGsbNGn+iQONlZ4
alz8FYj8R7tm3rrFxh+RP+Kc1atky//jIixyDO9ZAhUv5nKcx7vwEcvU1V+T
xkLVgWlxi/cKwZfrKWyeXISH63P7v5HP6//nNSOwJXZyQ5A1F9StN/9MXsBC
KTWk6GwIH08fbKgb94UKh+zLlta6BPq17GUDOn1RbVBeQDfkgrFLecrbpAj8
zJNpWl3KE+fzn6fSI05n8jDLrZno3sYi9ajve19Sn4zwcaN7G4rKyPNmZOg1
e1cSBecPn79dFMOFh8Phj2HOYfi830HGPYyPpRuv16aVUhBLNTNevI2DJJ1b
Utp3InDN//p4YzK/5XfEGv2gsbD3z7NIwRMOAoTrx7BWBiE1bUHYcX8CYU8O
eh75wETttnDzlijyfqku4yospOKIXohK9AKhyH8yDHWO1E2XSL2q1rJ+Zu7j
T6iLuH7S5jMP1yNr9r/3fottib/Mx5H4PHh7v0NmGxW9o7rNr9RzUbXuwfur
Bgx8GTPR8r91bGTPNSmeUuSDi21bDf64svF9i9HNQ/dZ8N20Z23ceC5aBre2
J+UyERLvclie5EO7RPwnp9tyM5Pzb/+gOy5pLbGGI64Hcesc3kocIMR60DTh
fF6bPAeBh4829JaR+jZ1tY3wPoGD4/QSqlJ8kXZeK0TJji32J74w+bp6VSUP
xWFt913TGFgbUr5MfrpA7Edje0in1saHD08bhQ/qPTRYrCkbK08TYJLfBtnl
N6jQtM9872EvwK6Ypd0BvCvYQswYv6iH5OPPC5CzOgw+PyRK8jzY+PS8bf59
dii62TvzNYyEaGOzPOo0/DDZQKqjzlaIeplLVrP7/DHtwoBjxkOe+P1XLX22
Lcubj9GXVH2pnd6wCxpvtfgEgYTyhCJPLVLPyrMyXZM58LA7e/QimZ+VGUFq
ulOFaLeJYU/d1YScaRIqsOYjsMr3cGFeKB69rrR7XsQX7z+/f3UoRviVjYH0
PR5fRgVDOb2RIvOFC+O1ep2vJFhoY3Y/WyQpEPt9K2SP8c3cz0aKfWFx/6pA
pH8bWnbOhovgfPdFwbeCsMBOWXt6kABfnb8219YG4+TY9OEFSiO/D0PFI2KB
x/I8jrgeNXklTZ7eyUNUwZW8pb5UWHg4rHfWJvlp3OE8/SKS7yiWmW2HELJH
KVGMQBagbhVgok3qr67Lnp8e0lG5u6X3ShfJx4ve+kSxMvD1cE5+gaJQ7B/g
+GOV0+rZBMJ3b13z4FwjxoQMSdvv5sDnrWJ46QQGPtcV6O7YLsS+gVXfXeqo
SDZ4y1m3n8B4CYs/Gx+Q/NOeWe5YxRHtD8biul9Sm5ExR9x/sqpqXGhC5tcZ
ovr04X0yOvMKeSgR9VvPvKVu2anMwYoDr+uXZkfChvWz9iCfh3WVNWEalQz0
pn4d/4WMN12RX7HvTqafxkKOuL7vI2nWp0rm6wKntCVBL2m4M+Py65BAQuzf
UG6Uu7H9MAfZOm9ydCWokPO5+lNSWQi1g3qEy30Sj6T9w236+Gjiv5YtvEOD
x3qVbsn7XHSdMPVQ6EiAFIs+4VgUH3G++1X2doajdG5sXbIZH5Iu6XcY3BpU
667U//FMANUbvkNbs5mIHtgy5kwhgQzalf7hEiqcKD4Le4tJfTfuRtgybSoe
3Jw1+RD5fcpE+ny5xJk5k5aQ/PwF3W3zNyaaCt+5uZPPZ8SPXttFY7CknIeL
psu+RnsGIGEMV/JQE5lPae/+NCYUwdVzY/5SghDr//F6TpPfOfPEvwdEUSnf
Y0fqj5H9wsCrnc2Oa4XoqhJmdw6R/HswT80tnwPLur42yXP+aM5LTEi9QGC/
7gWFFgMm3E5lUc+T+pT/YVp37yE6XixelvJZnYtmd1+rSM8y5NdmB2puYyNW
5DeTUryKWl7OxSXpMBPDyFD8dmsl4txH/My88bG3qyGI5HcDUb33X3GC0Tp5
VvpyeSEu/tULdPwf8iR2Ig==
                   "]]}, Annotation[#, "Charting`Private`Tag#1"]& ], 
                TagBox[{
                  Directive[
                   AbsoluteThickness[2], 
                   Opacity[0.4], 
                   RGBColor[1, 0.5, 0], 
                   PointSize[0.006]], 
                  PointBox[CompressedData["
1:eJxM/Hc8lv///48fJ7IzMlJGZlYpkoa4H03RsrKiaKIykhGJ7L0zskdEJUIh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                   "]]}, 
                 Annotation[#, "Charting`Private`Tag#2"]& ]}}, {{}, {}}}, {
              GrayLevel[0], 
              PointSize[0.02], 
              PointBox[{1, 0.049267505688221164`}], 
              PointBox[{2, 0.13015348824835604`}]}}, {
            DisplayFunction -> Identity, PlotInteractivity :> True, 
             DefaultBaseStyle -> {"PlotGraphics", "Graphics"}, AspectRatio -> 
             1.2, Axes -> {False, False}, AxesLabel -> {None, None}, 
             AxesOrigin -> {0.7754133086869819, 0.004610616040294466}, Frame -> 
             True, FrameLabel -> {{
                FormBox[
                 TagBox["\"Norm. fluor.\"", HoldForm], TraditionalForm], 
                None}, {
                FormBox[
                 TagBox["\"\"", HoldForm], TraditionalForm], None}}, 
             FrameTicks -> {{Automatic, Automatic}, {{{1., 
                  FormBox[
                   TemplateBox[{0}, "Spacer1"], TraditionalForm], {
                  0.008, 0}}, {2., 
                  FormBox[
                   TemplateBox[{0}, "Spacer1"], TraditionalForm], {
                  0.008, 0}}, {0.7754133086869819, 
                  FormBox[
                   TemplateBox[{0}, "Spacer1"], TraditionalForm], {0, 0}}, {
                 2.224586691313018, 
                  FormBox[
                   TemplateBox[{0}, "Spacer1"], TraditionalForm], {0, 0}}}, {{
                 1., 
                  FormBox[
                   TemplateBox[{0}, "Spacer1"], TraditionalForm], {
                  0.008, 0}}, {2., 
                  FormBox[
                   TemplateBox[{0}, "Spacer1"], TraditionalForm], {
                  0.008, 0}}, {0.7754133086869819, 
                  FormBox[
                   TemplateBox[{0}, "Spacer1"], TraditionalForm], {0, 0}}, {
                 2.224586691313018, 
                  FormBox[
                   TemplateBox[{0}, "Spacer1"], TraditionalForm], {0, 0}}}}}, 
             GridLinesStyle -> Directive[
               GrayLevel[0.5, 0.4]], ImageSize -> 180, PlotLabel -> 
             FormBox["\"Bin 4 (8 px)\"", TraditionalForm], 
             PlotRange -> {All, {0, 1}}, PlotRangePadding -> {{
                Scaled[0.05], 
                Scaled[0.05]}, {
                Scaled[0.05], 
                Scaled[0.05]}}, Ticks -> {{{1., 
                 FormBox[
                  TemplateBox[{0}, "Spacer1"], TraditionalForm], {
                 0.008, 0}}, {2., 
                 FormBox[
                  TemplateBox[{0}, "Spacer1"], TraditionalForm], {
                 0.008, 0}}, {0.7754133086869819, 
                 FormBox[
                  TemplateBox[{0}, "Spacer1"], TraditionalForm], {0, 0}}, {
                2.224586691313018, 
                 FormBox[
                  TemplateBox[{0}, "Spacer1"], TraditionalForm], {0, 0}}}, 
               Automatic}}], 
           FormBox[
            FormBox[
             
             TemplateBox[{"\"WT\"", "\"MT\""}, "SwatchLegend", 
              DisplayFunction -> (FormBox[
                StyleBox[
                 StyleBox[
                  PaneBox[
                   TagBox[
                    GridBox[{{
                    TagBox[
                    GridBox[{{
                    GraphicsBox[{
                    Directive[
                    PointSize[0.5], 
                    AbsoluteThickness[1.6], 
                    EdgeForm[
                    Directive[
                    Opacity[0.7], 
                    GrayLevel[0]]], 
                    GrayLevel[0.5]], 
                    RectangleBox[{0, 0}, {10, 10}, "RoundingRadius" -> 0]}, 
                    AspectRatio -> Full, ImageSize -> {10, 10}, 
                    PlotRangePadding -> None, ImagePadding -> Automatic, 
                    BaselinePosition -> (Scaled[0.1] -> Baseline)], #}, {
                    GraphicsBox[{
                    Directive[
                    PointSize[0.5], 
                    AbsoluteThickness[1.6], 
                    EdgeForm[
                    Directive[
                    Opacity[0.7], 
                    GrayLevel[0]]], 
                    RGBColor[1, 0.5, 0]], 
                    RectangleBox[{0, 0}, {10, 10}, "RoundingRadius" -> 0]}, 
                    AspectRatio -> Full, ImageSize -> {10, 10}, 
                    PlotRangePadding -> None, ImagePadding -> Automatic, 
                    BaselinePosition -> (Scaled[0.1] -> Baseline)], #2}}, 
                    GridBoxAlignment -> {
                    "Columns" -> {Center, Left}, "Rows" -> {{Baseline}}}, 
                    AutoDelete -> False, 
                    GridBoxDividers -> {
                    "Columns" -> {{False}}, "Rows" -> {{False}}}, 
                    GridBoxItemSize -> {
                    "Columns" -> {{All}}, "Rows" -> {{All}}}, 
                    GridBoxSpacings -> {
                    "Columns" -> {{0.3}}, "Rows" -> {{0.5}}}], "Grid"]}}, 
                    GridBoxAlignment -> {
                    "Columns" -> {{Left}}, "Rows" -> {{Top}}}, AutoDelete -> 
                    False, GridBoxItemSize -> {
                    "Columns" -> {{Automatic}}, "Rows" -> {{Automatic}}}, 
                    GridBoxSpacings -> {"Columns" -> {{1}}, "Rows" -> {{0}}}],
                     "Grid"], Alignment -> Left, AppearanceElements -> None, 
                   ImageMargins -> {{5, 5}, {5, 5}}, ImageSizeAction -> 
                   "ResizeToFit"], LineIndent -> 0, StripOnInput -> False], {
                 FontFamily -> "Arial"}, Background -> Automatic, 
                 StripOnInput -> False], TraditionalForm]& ), 
              InterpretationFunction :> (RowBox[{"SwatchLegend", "[", 
                 RowBox[{
                   RowBox[{"{", 
                    RowBox[{
                    RowBox[{"Directive", "[", 
                    RowBox[{
                    RowBox[{"EdgeForm", "[", 
                    RowBox[{"Directive", "[", 
                    RowBox[{
                    RowBox[{"Opacity", "[", "0.7`", "]"}], ",", 
                    
                    TemplateBox[<|"color" -> GrayLevel[0]|>, 
                    "GrayLevelColorSwatchTemplate"]}], "]"}], "]"}], ",", 
                    
                    TemplateBox[<|"color" -> GrayLevel[0.5]|>, 
                    "GrayLevelColorSwatchTemplate"]}], "]"}], ",", 
                    RowBox[{"Directive", "[", 
                    RowBox[{
                    RowBox[{"EdgeForm", "[", 
                    RowBox[{"Directive", "[", 
                    RowBox[{
                    RowBox[{"Opacity", "[", "0.7`", "]"}], ",", 
                    
                    TemplateBox[<|"color" -> GrayLevel[0]|>, 
                    "GrayLevelColorSwatchTemplate"]}], "]"}], "]"}], ",", 
                    
                    TemplateBox[<|"color" -> RGBColor[1, 0.5, 0]|>, 
                    "RGBColorSwatchTemplate"]}], "]"}]}], "}"}], ",", 
                   RowBox[{"{", 
                    RowBox[{#, ",", #2}], "}"}], ",", 
                   RowBox[{"LegendMarkers", "\[Rule]", 
                    RowBox[{"{", 
                    RowBox[{"{", 
                    RowBox[{"Automatic", ",", "Automatic"}], "}"}], "}"}]}], 
                   ",", 
                   RowBox[{"LabelStyle", "\[Rule]", 
                    RowBox[{"{", "}"}]}], ",", 
                   RowBox[{"LegendLayout", "\[Rule]", "\"Column\""}]}], 
                 "]"}]& ), Editable -> True], TraditionalForm], 
            TraditionalForm]},
          "Legended",
          DisplayFunction->(FormBox[
            GridBox[{{
               TagBox[
                ItemBox[
                 PaneBox[
                  TagBox[#, "SkipImageSizeLevel"], 
                  Alignment -> {Center, Baseline}, BaselinePosition -> 
                  Baseline], DefaultBaseStyle -> "Labeled"], 
                "SkipImageSizeLevel"], 
               ItemBox[#2, DefaultBaseStyle -> "LabeledLabel"]}}, 
             GridBoxAlignment -> {
              "Columns" -> {{Center}}, "Rows" -> {{Center}}}, AutoDelete -> 
             False, GridBoxItemSize -> Automatic, BaselinePosition -> {1, 1}],
             TraditionalForm]& ),
          Editable->True,
          InterpretationFunction->(FormBox[
            RowBox[{"Legended", "(", 
              RowBox[{#, ",", 
                RowBox[{"Placed", "[", 
                  RowBox[{#2, ",", "After"}], "]"}]}], ")"}], 
            TraditionalForm]& )], {352.27500000000003, -110.775}, {
         Center, Center}, {99., 211.},
         BaseStyle->{Graphics3DBoxOptions -> {SphericalRegion -> False}}], 
        InsetBox[
         TemplateBox[{
           GraphicsBox[{{{
               Opacity[0], 
               
               PointBox[{{0.3836399216673073, -0.03687598248033694}, {
                2.6163600783326926`, 0.8770481840278506}}]}, {
               Directive[
                RGBColor[1., 0.78, 0.2], 
                EdgeForm[
                 Directive[
                  Opacity[0.7], 
                  GrayLevel[0]]]], {{}, {
                 Directive[
                  RGBColor[1., 0.78, 0.2], 
                  EdgeForm[
                   Directive[
                    Opacity[0.7], 
                    GrayLevel[0]]]], {{
                   Directive[
                    EdgeForm[
                    Directive[
                    Opacity[0.7], 
                    GrayLevel[0]]], 
                    GrayLevel[0.5]], 
                   TagBox[
                    TooltipBox[
                    TagBox[
                    DynamicBox[{
                    FEPrivate`If[
                    CurrentValue["MouseOver"], 
                    EdgeForm[{
                    GrayLevel[0.5], 
                    AbsoluteThickness[1.5], 
                    Opacity[0.66]}], {}, {}], 
                    GeometricTransformationBox[
                    PolygonBox[CompressedData["
1:eJxllnlUVPcVx0cco0YNWhE14ootRHHFJQbwjsaYuosGTREiAoKpCibK4kIQ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                    "]], {{{0.0012649074220025323`, 0.}, {0., -1.}}, {1., 
                    0.}}]}], "DelayedMouseEffectStyle"], 
                    StyleBox[
                    TagBox[
                    GridBox[{{
                    StyleBox["\"max\"", Bold, StripOnInput -> False], 
                    "0.8355061764592966`"}, {
                    StyleBox["\"75%\"", Bold, StripOnInput -> False], 
                    "0.011443574187874075`"}, {
                    StyleBox["\"median\"", Bold, StripOnInput -> False], 
                    "0.009544601078890125`"}, {
                    StyleBox["\"25%\"", Bold, StripOnInput -> False], 
                    "0.00813638124757847`"}, {
                    StyleBox["\"min\"", Bold, StripOnInput -> False], 
                    "0.004666025088217043`"}}, 
                    GridBoxAlignment -> {"Columns" -> {Center, ".", {Left}}}, 
                    AutoDelete -> False, GridBoxDividers -> {"Columns" -> {
                    Directive[
                    GrayLevel[0.3]], {
                    Directive[
                    GrayLevel[0.3]]}, 
                    Directive[
                    GrayLevel[0.3]]}, "Rows" -> {
                    Directive[
                    GrayLevel[0.3]], {
                    Directive[
                    GrayLevel[0.3]]}, 
                    Directive[
                    GrayLevel[0.3]]}}, 
                    GridBoxFrame -> {
                    "ColumnsIndexed" -> {{{1, -1}, {1, -1}} -> GrayLevel[0]}},
                     GridBoxItemSize -> {
                    "Columns" -> {{Automatic}}, "Rows" -> {{Automatic}}}, 
                    BaseStyle -> Directive[
                    AbsoluteThickness[1], 
                    Dashing[{}]]], "Grid"], {}, StripOnInput -> False]], 
                    Annotation[#, 
                    Style[
                    Grid[{{
                    Style["max", Bold], 0.8355061764592966}, {
                    Style["75%", Bold], 0.011443574187874075`}, {
                    Style["median", Bold], 0.009544601078890125}, {
                    Style["25%", Bold], 0.00813638124757847}, {
                    Style["min", Bold], 0.004666025088217043}}, 
                    Dividers -> {{
                    Directive[
                    GrayLevel[0.3]], {
                    Directive[
                    GrayLevel[0.3]]}, 
                    Directive[
                    GrayLevel[0.3]]}, {
                    Directive[
                    GrayLevel[0.3]], {
                    Directive[
                    GrayLevel[0.3]]}, 
                    Directive[
                    GrayLevel[0.3]]}}, Alignment -> {{Center, ".", {Left}}}, 
                    Frame -> GrayLevel[0], BaseStyle -> Directive[
                    AbsoluteThickness[1], 
                    Dashing[{}]]], {}], "Tooltip"]& ]}, {
                   Directive[
                    EdgeForm[
                    Directive[
                    Opacity[0.7], 
                    GrayLevel[0]]], 
                    RGBColor[1, 0.5, 0]], 
                   TagBox[
                    TooltipBox[
                    TagBox[
                    DynamicBox[{
                    FEPrivate`If[
                    CurrentValue["MouseOver"], 
                    EdgeForm[{
                    GrayLevel[0.5], 
                    AbsoluteThickness[1.5], 
                    Opacity[0.66]}], {}, {}], 
                    GeometricTransformationBox[
                    PolygonBox[CompressedData["
1:eJxlmndUz2/Yx0N9+36jIsnI5iczo2y5b4SisishISNbPzSsbKGsCJWRJkJJ
m+tuR2nvSSqjomGUpOf3nHNd/zyPPzjO6dS3z+e+r+s9XkM27lm+ubOcnFzY
f3/977/05+yoXwsDTQOYZKjqJI81z1inGq27F138mdrcnnvzloeyQ97mP/ck
+LF15nKa/ftHsu+WzsYr2nyZR+TkZL+iV2y3ZpTPlEm+bH+b8XrXwjj2seBL
W18bH/Y47/j+sOoktsFNc0X73QescMQsrfkPU1nJUqOH7/K9mcoFqxNxdzLZ
SuUjnRKUvdllxbknqkpyWPrrIHN//ftswDTX3/K3CpjBmfKn5w/dYx6T582P
rixhTqcHqpRa32WHBvToG7nxHdv/91iMd7YXs4kZUu4y4gPbZvd+uw33ZBUW
l7vazK1haxvm9p3w5DZz0/SSzIr+zJba+CT/1LzF1k4x6jnyej3jlQoHXzq7
s/iAFiWfzw1Md83W4ad+XWe77IrbX85sZiNzU7IXbXZjgcqpo/vF/mD9jUcf
75FzlcUs6F822KGFdU+6ML6QX2EzXE+tM93YxuSOFkfrrbvEGq9pXzR0/Ms+
7fHqkzrtIiv5MN03oVyOZ26wOmCu7szMbPpqZlzrzCNWDMuu/naarV55fPGZ
1fL83vwa7X9TT7BEs6Wyp2MlXG7P8t6dTI4xPXu3NzdlUp65vDBTU8GBhV71
Pjy6TsbvTbE8PyXGlrm4N4Q1ZXTl73RTznrXbGPXli/UnvlMmcu1+v94GmjO
HFxqMwadU+VycgO7Gzr8fXV545SGFYHdufg0craj12oInaLrvPd0Dy4eSx+f
tbKBrtaPH7WvUuOXbY/2H9VqCz+btVaH9OnJhWvLRpW5DlDilqhlm9qTyz2y
DWw+fwwWfdwQu3qnOr+56add3ecTsE/+cb83rer82T4dzfUqZ0Cy379xn20v
nnJs76usSc7gM6Zb91V5vfg7l6AN+mYXIfat3PmsIRpczvOLfPihSxA7YIWB
t5kG75bXM1d96RWQGKV0qTiowfusDfnHpPIqzN5/oLb1mAYf/mGp3dn9bmCl
bNAY9a8Gn7D9W4qQ3IBoC/OKaSs0OG906ff7pjsccfI6kTlIgxvZj92pM+YW
JOyIdelX0oubd7x5ufPlbTCYXtfr3Zle3PqMjarfEk9YrDvBX+WfXnyvsnRD
xXsv+GdP449H4er8sJtfSJ/9d2HWU6vHr7k6T3IZ2nnUyXswpq7olkNcT26S
1fhwvtF9SLCeohI/uyfPVo9dsbGXN2xOTJa7Fa7GLcwv/zla7g3JWZtds7TV
eLnHel8P/wdQ3Lm7wiC/HnxLhbZJxF4f0JhZ46M0qAf/OvTvz9zpvhCcfOpk
w+3u3HbL27uNnf3ATb/MsL1fd/470NNAJc0PdOOf+FpwVX60fkfj6Ov+sOGU
dcEtUxUumTjz9kLLAOhzNLmu2UGZu+5XmmetFQjdHj6JMHrUjatFFNU6NQTC
2i9jlabWduW32wLcvCIfwsJtvYPapnflA5m9XtSJR9D7bfE9b3cl7ndiYU3+
4sfQop8f2tZFiWsnaVxqVg8Ci2cluf5HZTxEVjO1e3kQjJk8JXWIoozPMH7x
bqz/E3DS9dNO9pTyV5dPORvufQpbDo/NqJgt5cO+jOr7vP8zSEztZOVbp8g/
Xriya87xZ7Dqe3v/Rb6KPHBca2xG9TN4eVghrX2rIt+VYaVhuSgYagb8ftuk
o8jH70vZXvckGBQNtco3SBV5s9oEcOwZAs2ashsXqyQ8PNS9p8w+BO7ZOL+A
ZAl3MO3Y6l4aAsXe2eErgyVcr2VLzD9znoPWOO2ZIfckvONWevdQ3+eQvdtI
3ui6hMfPnLJ5rlIozBzm3eTtKuFny7wiM3eHwrpNj4fpX5Rww2MKKutzQuFQ
D2mvFBcJVx6ya2P91Bdg+sn7fNZVCc+Iyw075PkCQo55mHfzkPBr1rO6KnUK
A6me7ccxfhJuJvFZf3NzGDguc3b+8lzC+wZ0DR3xJgxGSzwGSxMkvMzwX+kL
7XCIaX3RbJAv4Xdri9fOuxYOvz9f0D7wRcI3ucwNzvoVDhrjrwwwl1PkWuMf
KlitjYDoo2fvQG9F/jmzh8VXEQFNgQsDDk1Q5EG2Dk8O/xMJO67nD7dcpMj3
qL/v3PV8JMybqhk/Y7Mi1wkzMLv1NRKkjuYXa5wU+S+zZ4+0VkRBXYuv4TQv
RR7Z2lsuLDwKjvRdrCaNUuRHPI6t1O8fDbt3/Fg1vkCRM72PAdlO0dDeKS39
3HdF3qXCpN2qOhoOdtqk0tBDypOdwpZ9M4yBvWbjnOaMl3LnoQP9jjyJgeSO
o1PWGkm5ccLp3117voTt8YELBtlIueqWepPbdi+hKs5eZnNaynMUVz0YWfoS
nE8s7N33vpS7B8b8CuOvwEnHcaxqjJSvXjzcaL7vK2ifZfVldL6UD6i/cC9H
BvDJ95mF0Tcpr3Bt/r5hN0CEQf+mFf+dzwcT1hg2ZAM8j500duhAGde1eW8C
mgKcf1auuakj4+ozejlITASo20ePurlQxn8qGT4wdhIwW3IhSt5CxgtLDr91
CxGwc12yTtx2GY96/OxXSZUAfVgwINxBxj2PVA0Z1jsWBhS5SdPOyPhhkz5G
2w1j4evlA/3qrsi45SCjg8GHYqHGuF+6goeM84Zj91qCYsE/0m5cV28ZHxr7
/A17FwuvTRe3NPrJuPzVj9/PqMXBnzlT+4UGynjVRs1B6fpxkDZzYsmShzKe
pLPEsJddHGx5/exAcoCMB8if/HdtYBzkxVvuGuIr4+fzwrwelMTB68ZDy7fd
lfGdfl+SvyjHwxOzq/oP3WXcyG5g00QeDwNGTrjR4iLj2gbL+zvYxsO+7tss
t56Q8e59zywQPvHgOH9rVrcDMt70OXKvYkE85BgpdpPbIuPZUfW3TWQJ0HAu
vtl8lYyHXhiSeH1mApgcdlo5fp6M31i76lvprgRoWeX68NZ4Gbcf59x3+L0E
eOA/6ebjfjJu8Tdm3o7sBIh4oWflKP/f/Mho2BUinwiK9eZNPeqlvP+94Tdb
pyRCj+WXg47mSvnfveZx3CYR2qZ+a0yOkvJ3cy7WnfVIhOVm6xMb7kp5nJrQ
yHibCDujE5e1nJRy7w/NXEMuCdTaTnYp2iLlp0K1dqyblATyJq5dzxtI+ZbT
a677WCfB8Dk3p3aMlHID00tQeyMJEmzDckdJpXy0VvznSa+TwPDkmrOt1Ypc
qeVnT8e2JCiyTyxcG6fI61JGz44dlwzJHyJ2zf3vvqTfstwmtUqGeY96a98+
qMifbb96dcnVZNAJTvNaZaLIr85MirmRkAy9845OsxmuyG27/a4p+5kMs51D
ItJaJHxl2bge/4xKgVXRs4ccTpXwKU82zNy5JgV2LFFpsvOU8D7Hrm9+7pIC
/hcsFBJ3SPjvJa8v/YYUUK136b5ruoQXD26PnNOUAuayyb2PKkh4TOOEqnPD
X4PBmKFNskwFfifOWiXT9DVM1JqgMuKWAne6dnNab+fX8ManXf+LlQLfaJ22
0TL6Ncieu/bcq6XA506Wc/Gtfw3HB37LzqqT58MluuF1g95AVc6gmFHB8lxS
sPW9zvI38KZXUM8r++X5J3+ProdOvYH5zov4oKny/I19xuS4sDcwaUqg9ueW
LvyhYRcr2ec3cLyyPEwuqgu/2G/q+aWaqaBnHbh2v2MXvrt2e6i7cSqs+nh/
5ZIZXfjSmDvl5cdSod/3fsa3WjvzSS7Z0hEhqXAwekiLaURnrmYp0dlVlQo/
LfWCzx/szL9rz1gXqpEGzRMXKU3W7czzO3adbTNIA5NBfzavauzEIzLvB889
lAa/T75Trg3qxG/fzytxDkqD3VEBC37adOKOtjJJVkUaaDluzrb/pxNfO09v
Qh+1t+B5MVff7p0cn62+z2K9/lv4vuP50dbbcnxwtc8pv4NvYW/jNt2uq+R4
57DCJ/UBb8H1/oXjMSpyvPJMtyLdkrdwfPd9U/3LHSzBjHc5rJwOan4FzQ87
dzC/kfvHxbN0eChb0PFx/192rtXfTMk2HUYeeRQz+2M72/6m5Pgyn3Rwe5jQ
2rK6nS3yUH18Mz8dnsPpEOu3f9jYnfPyK6QZcEN1y92cOX+Yip6dnNbMDFhh
e+2de3gba1B+NHr3rgwYX6q1rfP4NpZdXr7yxd0MMGGZ4VYBv1nIU7Vjf7Iy
4HxXl0e/h/1mi/iD3CGdMyHMJe1Gd+9WFj3ypc18zUx4XtVWVDi0lY3tUfB3
m24mND7s293Jr4V5tTZcu2icCcoD9XRGjGthypVKo55tyYQA31KLirBf7Oib
4a9yjmWC5RD5MyHzfrFvIbNX/Lr539e7H3hxO+cns/Iw/9QvJBNm67XZnNny
k2WdtD0yOzUTRr8+/Hv1nx9szs6LahurMuHzNI/X39x+sJCVfv6n2zOh2uVE
Zd8JP9gwPTErUCML9O0HvfJ5+525/VOclTY+C+pro+eb7/rOFFS+b2kwyIJl
k0sbWlW+swM/lf/03JgFkD+uYElIM6sp17oy9VAWTE+OLhxi1szMkueMWOOW
BSnFY6bPbG9iKU/XRB8NygJ7ZenQXT5NbPrNA0u9k7IgdUX88stGTSzQ6VJ1
YkUW+H0++fL0j0bWzybQ8XNLFsSZep2cereRXVgWr6qslg0bHbYsvW3YyP5M
L/OZMCYbVPsrKAd9b2C7hv6avlI/G56rX+ntcK+BlSn1yLBblw31d1zXqhk3
MJPm0dYeB7Ph4Nyng8b8+MagRL/11aVsGHfJMWnJ8m9sQoKla2VANng53Gmr
Df7K7j+2HyaJy4aJ6QV+m9S/sh7Xr0aMKsmGv0tPHRjqWM9OHHlsbPw9Gyrl
FR65f6hjzZuTKvcq58Ckers+OsvqmLXJOzu3ETlgVvZAySq+luVN+d0tguXA
8smPfY7PqGXzB6l7l5jnQGbe9KENYV9YmKL21I59OVBwK+dU87QvTKthYdrQ
CznwuPDT2Djxmd0s3LBhgU8OFO69GHnE5DOTxR76afMyB744LaibWPmJOQRe
v+CSnwMBh3O75hz6xL5ceTo4+FsObN1xJ3CW5ie2xvH1i1xpLpT/9enQER9Z
2sYPi1qG5MLp4LfTtm7/yPQWt1dozsyFG95HN+7t+5EF6fQ+wFbmwvBTwaoF
aTVsYP+JSpt25YK/43C9Xqdq2CX5xXfPnMmFFy/vjrw5u4bJ1VvrPrybC1fD
qoKT2qrZvryjr99G5EJP/4n6XaKr2fuXNy0bs3IBjv4ZF3yomi33C2lWr82F
lTFyC6bpVbN417Rz0+TzQDpLLkjaUcV07WoGrB2QB01XzpV7iSrmu17u+bEp
eeB+8fThE8erWC+DfgYPluRB+PfRjUvnVLEzE3TLkrblwSS9MxfCOz6wX31M
bL8czwPV4aoL7WP+87edtimqeOSB2Ve1TBu7D6zo83HPiaF5IKlbevjghA/M
MNtj4qq3eaBtn/jU82Mli4p6kWRfkwe1e1JV6j0r2ZgHGWs8O/JgnnvvwnNL
K5nnhc8N0CcfIjyfzrjXuZIp7+9y5sPEfMh7tM5gz/P37MjaAZqKi/NhYnag
9sxN79lX/anPRlvnw5Z9E9yXqr1n68ctm29yJB9WG3dc6RDvWGavHcX7buSD
x1Rzr1t73rE5f0/tuf40H8pfjDXeM/AdC665Ix+Zkg+aEx4FeXhUsKEZEbdK
3+dD04ipnq1t5exaeLa2XFs+yHWeamZvWc7k79XFD1MvgJmOG5aejS9jB85J
Vi8cVwA7q9PaT4wpY9V7B3/dvqAAgkr9Y4NvlDLT1TNOuq4vAI36JaCvUMqS
56zsE2JfAFdDW9xN7UrYtNG7g/KuFED47BHjvtYVs0C1c3NbHxbAaiWn+vbN
xaxv2/2C/gkFkDRjWSfryiJ2/kP0Tl5WAHPS0341bChibal5nax/FkDJzD3H
N1cVsp2h326cVS2EFUpnwc6mkJV5ysY+GlkIx3xqZuU1FDDj08Ni0+cUwvCN
miojHAvYq116pk0WhRBlVT2qh0IBG29qVttrfyE8eGfwSe9KPrs3e5/TdJdC
sHA13GQ2MJ/10LrQa51fIeS/dFnY/XEeO67q+9AJCiEh3Fhv+Iw81vTrFfMp
LIR5vz72tUjJZZveFeYmNxaCnMx97BnTXJab0mRTq1QEf40j689X5bD5wd06
VIYXwbi1bz0sbHPYi1sj3CbpFYG/+g/tXx3ZbMQJPsrUtAge5j813OeSzdy3
W7xy2FMEHb/saz/1y2bSFftXeJ0rgujfF2wuBGQxh5mun8T9IshTbXe8OiWL
fR4WcKQqqgjc6oNC5yZmMotucWrS3CL4McTo9MeVmSzte4n/mPoi2Dvj7Tmf
1Aw2q+zHrCWSYqhcODElqCGdPU5UzbYdVAzXHEZ2udY3nQ18MmrrjWnFENW9
1KJlwVvmemPen8hlxTDVrSHJ3iGNyR1bd6VsezHkHdj8/G5wKtu71W5Ep1PF
sCxbLqDm23/SecmV6OFexdBDU9UuWPcNWz7t0VKDsGKIG1W0bLHTaxY3OLF6
R0YxRFzO6FqdncJ0ZRWOlz4V/+d3xtlfG5vCfBpbVJ93KoHAxID0pS7JTL1Y
zTe/Xwk4ymavafuexM7EjZ3xW6cEbmW/mGG2KYn9fLggY4BxCWzXjnFUK0xk
265ZWc/ZUgInV1t+SlieyAoPObZaHyuBoepVn5qzE5iBtZvruZsl0HY5FzTM
E1iU0ZNhj4NLYMsVe63b7+PZ6MkpERlvSsDX6Nnq6t3xzHNApXHzhxL4M85u
u0VHHOsm+VOp0V4CVxO6Csurcezw1172MzRKoV+1b9warTj2NX+8suX4UjBx
aruU8DKWWYKh93GDUvjwq9uOPqtiWab/pqm+G0phzIf8FR/qBOOXj6SlOJbC
3UOlVxJPCfbM3n1D3bVSeGm5dsue/oIN3RD8UzWoFCoG915rvBXYVcPUCzpJ
pbCobnrHWbdXTH5S9WCzilJwPr3Ha5t4yfb363jh2FIKvf9ad2r6EsOqOvdd
fKdHGYzerxNgqB7DTGsnvYsdXQY++16yyFnRLCnH6ED1vDKQv7DxvLd1FJsW
s0VJtq4M5tR2eXPyYiQL8HG6O/ZgGbxMGfrqc2gE6+NyW3fppTL46VVRsa88
nJ0/EPr634AyWPfZMRpk4ez3unRL99gyWD5Y19RhahjbueBTc1RxGZR9aPfk
216wUu3OzuXNZZC+oyYt2DOUGfXuP7CzcjkMSm36YJn3nL3qmPz8nxHlMOrg
vJHpas+Z9qclBoasHA7omP2wXRXC7mXalO00L4ecw37SEK9g1j3ypO3lfeVQ
H2z777vaZ8zpvpdi6PlyOKH37e5c/ow1OYd7Fjwoh7GxRs19pzxlG22zJrbF
lIPRrzsuGS1BLNeiNmlgfjlQPqs/T2Ht3G/////49UBfj98P6PvhzwP6efh5
gD4Pfl6gz4u/D9Dvg78v0O+LzwPoeeDzAnpe+DyBnic+b6Dnje8D6H3g+wJ6
X/g+gd4nvm+g943nAeg84HkBOi94noDOE543oPOG5xHoPOJ5BTqveJ6BzjOe
d6DzjvcB6D7gfQG6L3ifgO4T3jeg+4b3Eeg+4n0Fuq94n4HuM953oPuO8wBo
HuC8AJoXOE+A5gnOG6B5g/MIaB7hvAKaVzjPgOYZzjugeYfzEGge4rwEmpc4
T4HmKc5boHmL8xhoHuO8BprXOM+B5jnOe6B5j/sAaB/gvgDaF7hPgPYJ7hug
fYP7CGgf4b4C2le4z4D2Ge47oH2H+xBoH+K+BNqXuE+B9inuW6B9i/sYaB/j
vgba17jPgfY57nugfY96AEgPoF4A0guoJ4D0BOoNIL2BegRIj6BeAdIrqGeA
9AzqHSC9g3oISA+hXgLSS6ingPQU6i0gvYV6DEiPoV4D0muo54D0HOo9IL2H
ehBID6JeBNKLqCeB9CTqTSC9iXoUSI+iXgXSq6hngfQs6l0gvYt6GEgPo14G
0suop4H0NOptIL2NehxIj6NeB9LrqOeB9DzqfSC9j34AyA+gXwDyC+gngPwE
+g0gv4F+BMiPoF8B8ivoZ4D8DPodIL+DfgjID6FfAvJL6KeA/BT6LSC/hX4M
yI+hXwPya+jngPwc+j0gv4d+EMgPol8E8ovoJ4H8JPpNIL+JfhTIj6JfBfKr
6GeB/Cz6XSC/i34YyA+jXwbyy+ingfw0+m0gv41+HMiPo18H8uvo54H8PPp9
IL+PeQBQHoB5AVBegHkCUJ6AeQNQ3oB5BFAegXkFUF6BeQZQnoF5B1DegXkI
UB6CeQlQXoJ5ClCegnkLUN6CeQxQHoN5DVBeg3kOUJ6DeQ9Q3oN5EFAehHkR
UF6EeRJQnoR5E1DehHkUUB6FeRVQXoV5FlCehXkXUN6FeRhQHoZ5GVBehnka
UJ6GeRtQ3oZ5HFAeh3kdUF6HeR5Qnod5H1Deh3kgUB6IeSFQXoh5IlCeiHmj
oLwR80hBeSTmlYLySswzBeWZmHcKyjsxDxWUh2JeKigvxTxVUJ6KeaugvBXz
WEF5LOa1gvJazHMF5bmY9wrKezEPFpQHY14sKC/GPFlQnox5s6C8GfNoQXk0
5tWC8mrMswXl2Zh3C8q7MQ8XlIdjXi4oL8c8XVCejnm7oLwd83hBeTzm9YLy
eszzBeX5mPcLyvuxDxDUB2BfIKgvwD5BUJ+AfYOgvgH7CEF9BPYVgvoK7DME
9RnYdwjqO7APEdSHYF8iqC/BPkVQn4J9i6C+BfsYQX0M9jWC+hrscwT1Odj3
COp7sA8S1AdhXySoL8I+SVCfhH2ToL4J+yhBfRT2VYL6KuyzBPVZ2HcJ6ruw
DxPUh2FfJqgvwz5NUJ+GfZugvg37OEF9HPZ1gvo67PME9XnY9wnq+7APFNQH
Yl8oqC/EPlFQn4h9o6C+EftIQX0k9pWC+krsMwX1mdh3Cuo7sQ8V1IdiXyqo
L8U+VVCfin2roL4V+1hBfSz2tYL6WuxzBfW52PcK6nuxDxbUB2NfLKgvxj5Z
UJ+MfbOgvhn7aEF9NPbVgvpq7LMF9dnYdwvqu7EPF9SHY18uqC/HPl1Qn459
u6C+Hft4QX089vWC+nrs8wX1+dj3C+r7kQcQxAMgLyCIF0CeQBBPgLyBIN4A
eQRBPALyCoJ4BeQZBPEMyDsI4h2QhxDEQyAvIYiXQJ5CEE+BvIUg3gJ5DEE8
BvIagngN5DkE8RzIewjiPZAHEcSDIC8iiBdBnkQQT4K8iSDeBHkUQTwK8iqC
eBXkWQTxLMi7COJdkIcRxMMgLyOIl0GeRhBPg7yNIN4GeRxBPA7yOoJ4HeR5
BPE8yPsI4n2QBxLEAyEvJIgXQp5IEE+EvJEg3gh5JEE8EvJKgngl5JkE8UzI
OwninZCHEsRDIS8liJdCnkoQT4W8lSDeCnksQTwW8lqCeC3kuQTxXMh7CeK9
kAcTxIMhLyaIF0OeTBBPhryZIN4MeTRBPBryaoJ4NeTZBPFsyLsJ4t2QhxPE
wyEvJ4iXQ55OEE+HvJ0g3g55PEE8HvJ6gng95PkE8XzI+wni/ZAHFMQDIi8o
iBdEnlAQT4i8oSDeEHlEIB4ReUUgXhF5RiCeEXlHIN4ReUggHhJ5SSBeEnlK
IJ4SeUsg3hJ5TCAeE3lNIF4TeU4gnhN5TyDeE3lQIB4UeVEgXhR5UiCeFHlT
IN4UeVQgHhV5VSBeFXlWIJ4VeVcg3hV5WCAeFnlZIF72//K0/wNBnMAq
                    "]], {{{0.039926687534833555`, 0.}, {0., -1.}}, {2., 
                    0.}}]}], "DelayedMouseEffectStyle"], 
                    StyleBox[
                    TagBox[
                    GridBox[{{
                    StyleBox["\"max\"", Bold, StripOnInput -> False], 
                    "0.5881702598120513`"}, {
                    StyleBox["\"75%\"", Bold, StripOnInput -> False], 
                    "0.19486410228936762`"}, {
                    StyleBox["\"median\"", Bold, StripOnInput -> False], 
                    "0.11624324299687339`"}, {
                    StyleBox["\"25%\"", Bold, StripOnInput -> False], 
                    "0.031123560535325265`"}, {
                    StyleBox["\"min\"", Bold, StripOnInput -> False], 
                    "0.0056861199956736086`"}}, 
                    GridBoxAlignment -> {"Columns" -> {Center, ".", {Left}}}, 
                    AutoDelete -> False, GridBoxDividers -> {"Columns" -> {
                    Directive[
                    GrayLevel[0.3]], {
                    Directive[
                    GrayLevel[0.3]]}, 
                    Directive[
                    GrayLevel[0.3]]}, "Rows" -> {
                    Directive[
                    GrayLevel[0.3]], {
                    Directive[
                    GrayLevel[0.3]]}, 
                    Directive[
                    GrayLevel[0.3]]}}, 
                    GridBoxFrame -> {
                    "ColumnsIndexed" -> {{{1, -1}, {1, -1}} -> GrayLevel[0]}},
                     GridBoxItemSize -> {
                    "Columns" -> {{Automatic}}, "Rows" -> {{Automatic}}}, 
                    BaseStyle -> Directive[
                    AbsoluteThickness[1], 
                    Dashing[{}]]], "Grid"], {}, StripOnInput -> False]], 
                    Annotation[#, 
                    Style[
                    Grid[{{
                    Style["max", Bold], 0.5881702598120513}, {
                    Style["75%", Bold], 0.19486410228936762`}, {
                    Style["median", Bold], 0.11624324299687339`}, {
                    Style["25%", Bold], 0.031123560535325265`}, {
                    Style["min", Bold], 0.0056861199956736086`}}, 
                    Dividers -> {{
                    Directive[
                    GrayLevel[0.3]], {
                    Directive[
                    GrayLevel[0.3]]}, 
                    Directive[
                    GrayLevel[0.3]]}, {
                    Directive[
                    GrayLevel[0.3]], {
                    Directive[
                    GrayLevel[0.3]]}, 
                    Directive[
                    GrayLevel[0.3]]}}, Alignment -> {{Center, ".", {Left}}}, 
                    Frame -> GrayLevel[0], BaseStyle -> Directive[
                    AbsoluteThickness[1], 
                    Dashing[{}]]], {}], 
                    "Tooltip"]& ]}}}, {}, {}}}, {{{{{{{}, {}}, {}}, {{{}, \
{}}, {}}}, {}}, {}}, {}}, {}}, {{}, {{
                TagBox[{
                  Directive[
                   AbsoluteThickness[2], 
                   Opacity[0.4], 
                   GrayLevel[0.5], 
                   PointSize[0.006]], 
                  PointBox[CompressedData["
1:eJxEm3k0ll3bxlWSJKVUNCApKSEVUjlIg6JBhaiIBjKrzNM9mTOmlBAlxUNk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                   "]]}, Annotation[#, "Charting`Private`Tag#1"]& ], 
                TagBox[{
                  Directive[
                   AbsoluteThickness[2], 
                   Opacity[0.4], 
                   RGBColor[1, 0.5, 0], 
                   PointSize[0.006]], 
                  PointBox[CompressedData["
1:eJxEunc4VvEf/39upaKSskcplSJUKCO8DhWhJBXKjEh2Sslo2HsrOyEklT0j
e++9sslWMhruc37v7+f7+f4+V390ua773O5zzuv1fD4ex33I0FrdmAbDMN8d
GPZ//v/ws+GRMC0Ft/3wTI8caANB2TnfY6IYvnSh1cdtwg8eGEuKH92F4Yq9
9k4rlj7Q2O7WZC9IgMm5wUPL/e6ga5zsP7wVw+k2trtxzHpBw4s7V3LKMbzA
QzVP75kXFFIYJh88J+HktZb4uote8KFHYgceieHbfq/+umTsDU71K3UabRgu
YL/kIXfgG2jMYA48Thj+5yplx10WPzj150xg8H4K7r51zqv1mAe8+KzM9d2B
hLkg9dB1qS7gY1Ea2hlJgGNcfrOTcgAIu07PbDZh+KXPI5/rOILgUk6hzd8v
BLC2hQr7cH2Dgvjto62GJDidlhr8gnUBvu1RBd9BCk7V2uYpDe5wxoVHPnQI
w7vVplwefW6D56cmvDi8MZw97pvVCL8/bNcXcdhtR0LtgJCVe18qnGUuOKHx
GsMpWwxv20sGwI3xRsw9CcMH2A+evf4hELzTdCmHZDEcL4ns9P/dDWF08dZ3
Rwl4J77Mqyg0CF300vThcxguqWoaZJvlD3Ihd3iShAn4uTG+q9AgGNJo1Yqu
BJKg/FR/YGA6BJrS6NQ7rxHQXuA2w/TKD1rHpkT7xTCcudNcVcAxAPYkW+w6
gJOwwiXcGVnwDF6RdhpHmglg+F655s/vCzVZhvdOnibB7mbqhC+3D7jk8356
l4vh/jwSvXQbrqDZ8+GFHhX9vt+FLh+f+IG8AEfX+B0SeEXeqIzuH4Jer/MV
FqcoOPvoa+bR124gPresHxyC4RKeXiI76iqgs4tlcOY0hout5ehlvA0Gh6Oy
snOMBCiLhEne8/aG44fO4EdYCGgi/Gzei/tCK5OV/KwZho/lxyo+kRuB/Plc
bcstBDgZMZ2QP+8BapLzfB95MDw1au77uXNlwNzBpdf3B8N1F6xKlerc4bak
j2DNEBUy7ZomtmQMAeP+Q0oVaH7vmX0OrRjqg/2hLziNg9H9Keb8uaAeBC3P
fl25uo+Ce1iHK41lZsBubcaGF+9IuHRQ16FKuQysnocOMwthODU3eeMCbTAw
3jnPeeQthv+890DPTWIUTGXawwUdMPyUmNIhAfCE8e5juQzzGD488of7+5Qr
xDPTG5mGYThHmRlLmVk31IivJrVTqfCZvvSOfWQflC1R1eeySLBmAv4cq2Bo
vJcWO3cfw01nuoO9Qz3gmUpand539PobDNvWa3whQ9D+++wAmr8gEd50sw7w
OHFF8ccODJ/faN/vkdsDTiycjqrhBBRISC9Kp3nDwLe335t8Mfzd97/9dsMV
YCZ3+wWLOAEVqpzv+CQ94SaXQEGHOQG/5vhGGvs94GQZfzBvEhXGHfta8iP7
IZz1ueZOZwz/KLXNIJbJC+hzDQPO5BNABLAxmVxsgw7GA/S6aL96evUCRM51
wqO50dxj6P58Emcpv0EUwd39FR9XKknwW2q9mh/hBUz5WUe2DBNgz3JTdeK0
H9zpPRHqeZmElw6NTPK8dXD2hM7lHG4C5P1Kjh3cHIWPpYmyGcwoT1ojymn/
BUD0k3OPvM4QkEw/xVpb1Q4Xf3SdUuJD87j/ZEQxawd4xnStfFUmIEFnrHeu
Kh58p9bsu9gxnCVKOEMzuwc0AuILXzBQcI2Vz2InZL1AtuDAv+kwdP2hoNPq
1hhc1tw9UqCC4Ym938fzP7nD81SRHbI7CVh66E/5u+QN71rvW4gVUsFm+BEj
pHjCwSfupyTQPkYzHVzKfeUK+OGpMto8EqjD2qvflbxAoqJ7589itA/FVxL5
v7yFE/P15gpo/0+e4LOIEOyAufM2EtOmGM75n/lwB847WfJicyT84FH7GLbY
BoYTfW6RAgSkG80M/2z0hKSvNn+7D1DwEdL31pCCBwjbyJOaaJ7meThovvu0
QOKr2/oVEiTIz1MLI2W84MttlU+iRVRojRpve2YVDpvZ0yMvGzB8UOdDk7V7
AewcP6on6Ijh5b4vT4nOBcN35XJOqzckiC00Wit3jMPqOM3NS+9J2P7Kh3Pk
ezO809qM2k0QUKa6ZPInoh2yH3Mkfv+E4eeZxq8Y6X2B4+kya72fMfz9+ELl
vT53qG+0dWZjIiFUvWo0haMF5CYkRGQsCeDC37Pi7z3gy5lG+YhVDD/93/1R
2LEwIIl+f3q9wM8BtnFQ0Zs0aEX72qBPqFw7HgjGYkuCM7IErP6TuONpUAf9
r18FuH8m4KDDF3E54S7IG268pfmdAJu1RFfPL+EgWLXl37QbAVd2ijFP3XkB
D66P6DaPYvj4S0ufNY4hGFPDMrku/O/6alefP1qLzi+4+zzTlut94P2seUpl
K+rDtysV64p9sC0nL9LlC4Y7DiaLMuiGgsmdPS6fBlF+DwdoL696wLouJf+5
Jdp/Sut6HZ4Ib8tphRxRnp47xOMVdjoI/CO5PonKo+PFi7YcrwmGlVNOgZYv
Mfy3K3fXdsEQ0FyiK/PWJeHZ4feitdR+0I0a/PPpBQF/rrfmum7vgQTjkcVF
NJ+2YskV3v88wUhu1/0hTRIWIk/T3El8BtfMY3/cKiDhdwRlYnmjCVg2yHr5
7RheXPm3R3GnN2zzk7zkXIDhubR6Hxkul0OP9fK1D3so+PteE+d92t7A2+3H
4taF4c26vYo9fC0wOsfCaCuC4Xw3N0u0H34B+2ze/Ncor14F/tiYOhsI1mVi
b9t7UJ9ip3p23emHK5dm5b6wUXCt5q7qiZTPYHto9eQFIGDPBQp+sbMTmOUX
+f5UU6E+0Sjlr687fG/kjpK5juGMgtq1Qxm94GOe3cBUTkJrrTDn/O1gCLXv
dJbYjeHW3/6UiVz1AD7jFIPmTBIWiR1DHVq+8C2htJoN5fFBm2pOm2of6MJ2
8LkIUvC8z4/PL+9sBsa1u++OT1Ghn/3E0KWBYZgRu/fg2k70+uuKC9OnvcB3
r7ZA2ScqFAYe5ayh7wei7oaRNOILldcffshpNIL1+8HL1/eSwJb4qNk6xhU6
Hx8bos9GefBfHrqxd2L9//DSwWprzmrrNCgvybNZYyYgtX9x8F57F6ha3tvb
UkBAx6toa3HpeEgf35/4qRXDXwje4zV3R3l9SGf21BIJNv89vwQHQS5sAsMV
vtWSd0orQOZLXP5WPtRPxnGCjEqv4WIsNfoP6tdez5lf7+lrYIf86Qfhxyn4
nAPjv4clHlAx2PBHOgn19Tbp9EKWSOgUZ7RukCbgrshSQOeHSpC/W/v4YBHq
g4v03oFujSB3puW923sCnkgG1IiLD4DfJsUf38DwmrTL5jc3wmHrnCVd0gKG
zz5nddO+/gLq2RR3XU/DcB+Xsc2PQ2heshjtVPdS8Bd9uuz1ab0Q5VbL8baX
gHoP+ha3pG5Qn5k6bvUQww+xmLjy8vhA87q+Hw6I5540GjtvBsCwlOC/PlYM
d414cNnvE+o38aDznAIkiHsoxr/b0QKHN1ldd+/D8DjhyysH+zzh2gtBZftD
BCw/Zbz24WMe3G1McNizg4LTOKzSyRz1gBaLT2bJqP/sv56r2uPnBjhRPiFr
gOGGja91dMQ9QWnPX2HBSxjOdG5vSEmoG1iG8Z5IniWAl3ucw8rbA3pmqyYn
czBc9TO7a9F3lM8av8QEOTH8SjhVsMW3DRYuxulEozy4xXBHXHHZB+TTyz5b
/qJCmzijgqF1ILjfIQTwWAI+/CdPnoAY8/QhbZSv5iwqqv2nXcD8K7NzTSYV
QjSnaayveQEliN6zSYgAqgmDKf9OTwhhj7imVkUFjesRYZtKTTBgYMscVIbh
i9LvwxKC3eEGc5QhLRsJj34JrxFGTrDBtfZnBuVfW9S65mkGD/DMWzHfF472
9SCx/yDRDAz/2tmkV6ngKX7P8dAeX5Dn4uk1R/PEqaHEoqHUDZJbuioYz2H4
t/rWaF7PWlDRUtZi3k7C4F2ppifMXnDD7J3zZBEJbjuiKUa3u4A747ndrkoM
t7e40j56IB+y9k5vfkV9mj1utWl5NxdsePNeev4jAfSZPjgONIGD0o3iJrTP
J6s0fwYTAVAspbX76C4SPiWq+57ndINo7SPM97kp+KDv4VX18CBwMI4Yun4c
9bnXKhld8xJevYor2TFAwLp093phexDkaB9Q7TuEfOHYiNXVgDJIZC1rUpgj
4Gb//ppqrwAIuS3+13IR/cz612nhSCBYtIvk+qB5+jizT1Rz+AVwWMT9OoyO
DyqVU1u+0gn9hStVdgoYnjfXqdBN8w3yqnQmDy1ieIJfkZ/RHz8wzNmta/iF
BJ3Da0elFZog/tcdpUl0PAtTioKeaA9kGLioXM8gIVPir5DYlnRIpo2FT+Mk
KOqIvLin2Qd/JxfL1dC8c7FacnDZxoHnDT3ZF79I2PnjpM8hbU+w2Aybno8h
IftL0XHDM54Q0arKdgblYatuvnnychDssp6+dHkE9V/a6AP1AG+4TPuZLSkQ
wx20zYs6nerg6XOfqW23Sbi4I/7Eqq8nmHnuSnVPp8IPq4dCc04+wMX4jzYX
5WdTz5L1y8gBuFtDazfAhK6348KrjTIPWGBbMjA+juHPOMKq744Egdmm/vY6
lJ9cv96z/XpfC80Z+r/lTQh4/9nbTHmsC67M7Iu2/EFCIp+/TCZjFyjTcVwR
Rvx/scR3XmuHLxjINWfRXf5fnwqPZBY8siFBxuvl0UeWwbCPK19Q4z4JTfqq
HAd/VECqw/mJw3FUYALJ0Phr/cD6sm1xFvFJbQR/KG98L+TvXxAwvYry6r22
gu6qG1zx3kLI+KDzecBd+4A7BeKsZvjb6whQ+cS9brzkDon6b31tKSjftwS+
evs4CA5sfbmRvInhW0eiBNe9euFuZ/fe3V4keB/mO+53LhM4A6/0dyRSQfvx
fG63cjcE3O6K9viNfOG//O0qn+btchHD+y9vZjn+7IVTQ8FRQbOoP9cCtjCr
esJEiowW218CfLHmdHbpLDDnaJNjf4LhSS3Ug4siQfC7Vb+bCX1+LsYUVsYU
D2gVwjo+FSJev+J8YMigFrhtOW97Ip75v/0dACfPcGRs8SXhlx7ryohGCKw6
zuw8aEDA6QMzrzf2esFwopjIzgQCHlfyhwm6eoLBSlnP6BYKnkoYyEtqekPc
yaY7MxgJHVGX40dmUD9u0gpPIf4Sdti9e1SmF6x8WLpdEW/dpfq434guAKcL
5jkURgqelh/87aKdBxybK83b3o7haeYdTPUZuTB0OP1wDxeG04p/pyvw94Hx
v0rplEACpucvLZXbBcI3td049y0M57noG8GWnQvWCYrpsbf+5/+1hm/uN8UR
cGs1QVzo9CAwE6Llf1qQv+m4hE1z5cOj1g+eVNQP+46/2eYkUQXsfXmOI/EY
PrKr32R/ji+Ic+KBwhok8IudP0NJSgfjuxdwDuTjl2Rje5RYuuCMkJKtaDMV
0hQKT577WwV9emLx76oI4DeI2mVn6gUjW0cLBTkpqD/iXgvH9UJm279nOWge
bE6o3h1S7AY1LamT328RsNa15cDt4ir4bfko+noHCe1mQnYsfYEgn7c8+LyZ
BJ/YGRN2qhuY1Mcv7fxNBS7g357t6AYq9bekTm1QgfM/+10KQQ17nSuRb/D8
l0e2MVXcDjVEvHfYstCfxhXqTaO/7WIn4es785mOCHewEOR+K4t4/2ynjJOU
tTdstZN/R4MjPvULypgeqgWlB613nNUxfBfzoZLypgTYfm3s9mvkQ7Vpbyxv
KqP+eEBJVCeocDj2QTTnch/8rvDKsXElQEfR9NiNYXeY5ttXc0uSgPD1y7Py
OT5QFxRAiUXn75Zqdsj4pyt8bR/1TUG8vhlzOoi9oxUwszEjgWcksJoUM5oU
FwC3zRsn+mMU/G+Nm8d8cwE0iLzR5OUk4AED7drnW37gWRXxyT2BhLpzW545
SrvD4cZzclN16PzrPds/7+mF1o+6RuxfMZzt0lnCocQddLbhd/mvYfjaX/2z
m9N+UJtS5ioZRYDDf/okBXxM9OrvPkf5e16+t/1oEDCptV2v0MbwV04JGkul
JWCk/rhYLA/lobKy1dpqH+A/jTzvoPPnxWy4MRs/6Kv4x/UY8eYm88nF3tkC
6Lgod1sf+RdLM3eApmkYDEie4ltkwnB19ctauE0QLFp5R20fp8It2fDVydAg
yHt48a+EO4ZLbzdJPSzkA48vCu+9m0GFg7dZpEq5XUHswR06DncCHGcpzVLa
LaCTYC9Wg/yalmld6Yd/OZhQcza70wnQ3NngzRrpDX/z+IvXPUgYm+r4nX7B
HZTzc7fSp1Gh6cZNW430FtjnxBDDj/rTMnzd/uT2StCt7FhW/oHhYy1n+Q0g
AL5cFOLYPEACcVDM96LzN5hmOx+4aon4/tCUz1lmX7i2V3bWtxf5xsTiBmWX
B3jBgG0klYRUtmme7UkpIFXA4raEeKYjuaMqsd0bGnp41J0HMPzycQVRZpFA
qGqTdjB/iuE3xI6vfuTwAwOBe4W6g8j3//SXm7wsBmHzVeaYSBKEFk7Yfdju
BVMWMk+/I79UuX8mvTkyCGxD2fw80fnIZn953+rqC/VjXM0SqO/atLl64mue
gfdz/QMCPRi+89SQq1hnN1jLMyhGTJBwpXlH1llbX7CX4aF1R76mmDraZw/F
MNzPf3Fdj4QSR53EecF2eFDoc1JOkIAbz1TvFXz6BJiGlNpR1L/F1V0TK5Rg
eDSUfYyZBcPD2lRuyps2QZPt8iOGoxgu8+XauOFnF2gNZNnWtJuAS3yLbNPi
38AkvOTSQ3MS7g280arNaIOQ14Ypk3oYrsJ87QN5aBBmI71u7P6GeNPY9Ha8
PPL7DQeokcHwxiSDj6ejgoDmim/xujeGG0U85w7SqwORREWimSBhY/zgNh1G
Z+j2+jwlhOaTNvBIW6e4P0gp24kONZJgG85TMffIE+Zf8x4rPkbCw7RnFWRn
L+BDvNtTUZ5x7g/ZS3mXDl8kvtUYGiEeF9/ryFwWBBb9XncM0P1eT9DfnN+D
+DBmnQhB/bLr8jWBzNNVsMRcHp+uiOE3N7Uevyr3gmcmeV0B71AeiHGjf0Pw
MDJsf7I/CVvdHPzvZQ/C6rfXn6xkMVxgOP8V1b4KbrheT7n+iISZxJJmtm2N
EH8/PGv2Aobztl0OiX/iCerBWvpyyF83zKy5ZWzjwUCQkcMM3V8LWcHhR6wN
oHVF9oMW6jfFt6rqq6rd8E260aNNE+W5aHQS8aIWbrxiUBcmMFz0gzab3O5u
4D9uvtOWpMIVF0FjKdFsKBWpa/8bSQX7qrbZS+/b4Kvqm1OiiI9Nt+2XLfHp
h1BzisjmCXS/dP4UhK70gkQlYb6C8jpw4vH8n20fYEW56XfFBgEGebtjjre4
g+gOleMfhknwsmTJFRX2gpALh96zoXm1rk/Q9AiqAm5p898ryO/kFnCtk58D
YUTMw54G3f+WkGc3FJ9nwtvammXc5n/PPxlDrI3YkY/rWNAxP73qDndLklSj
rdC8ucawZn4YBLGsnOKHoQT4ef+cFGHoh6X1maZIKuKFhF5ygcUdcCXiazEd
hhfiR3TnW1pBL0E9a78g4lueiHFbzlboueR7le48ypumrtYY0Q5w9oy3P3kH
w60C80e2n6qDU9lrD//9o0LxgRMf61JcgLPvjQs7NwGVvz3MEk+/gyNe7xxF
jqL5+96WJcLkjfJHQWi8m4Bx4rFExe8yGNS/r66P7n/HPc/YmvpUaHvLrKmC
Xu8/yLh48mYQSEmvrJpOY3i3+86Hn8K7oapoXD0M9c/uKe8AhYQqcLToWXBD
eWwgWQ3Wtzyh/g5YciI+k7vjltKwGATrqeczGhAvGqUonHM/0g9JB7aqbghi
+JD21vWnvFUgRZ+A2zqj87nZWpp2xA2S47m+OhpheLCkz9veh+1wNNImvvkj
hj/NsazeWtoNqjNH9EV9SPhcWWMRR9TB5HZ372DkDx+thkLFXAfA+4DBhxHE
4zWkcXTykWa4m+B3JR3th/nLPV967rYjrh6S6UD+NPk6ge2ptAeo+QSpVaH8
+TkvobUR4QkuYw8r4t8gP1SaCpu5jfqjVnvqySnk06LbNz72NMKE4YulT8kY
LjK7y87hcDdEwfF3AzoYnt6Z/X50IACm7q9O3mal4IabMTLDzwIhnUPPf00F
zb9DYrSa5Bgk5cj2XJhB+/Nfn1zNVNvbXkrCsbfnYm0MPOFxlMbW0hkCjio9
iCyfLYf8L/dbH/oSsPXSmNnM7l7Ywd4zfbiTCqe2H9Tc/8EPxmqi/E6gfhBk
lJr2l22G4B296royJOzyeee2zB0MPbt5PtxGfrnTc/dbbd80MC0f+ReqRcDn
tGz6ReEqkHhiGFmdQYCS887lY3n18PJN5v6yg2je3/1drNvfDhm097Nt1BFP
GudVF+30hTZVQcM21JdrmpS9HM9zwchG/9QJ5N/mdzeyotpq4Ruv4rQaKwH7
l8bbnSuDoEjgKz1JT/nv85cGyFcbuc4qSQLdxLNZH0sX2C5E53z1LoZf7cyt
Wm/3gsDhLPayUeRnu9zPeBz2h4bpbmdTdP3+nz9UBxsLBtQTID3nePLq006w
v2rovwvx9s7/nO9b8PuuUMy0F73fcFuR/pAHWF+5dMHfm4DYsc3ujB8JYKxo
dlTFGvkB+Wbhkkg7UObcforWoL68pXlO9RbyG7uO2ah0Em5FeHRfvOsBphf4
XtLGk8A2lIjvX44HYfVto1/PYnj0oYSTFPssYIlUJaQnCdgxnJBv9zAZrnFa
hEePY3hZmXL1l+/eAKvsJhUtBNyu2P7ERK8NTlk9vebTheHG3rnxHB1tcIFJ
lyukkoRt3/v8Hxr7oL5Mv15ZiuGgVmMwGucGUz40LtJhJJx55fKQ1rAVxj43
FKW6YLj1nd8XTnd2gVpa8fyBTxi+R/3AXyY+b5jfy3lCDx3/WszqZ4y+K+y8
d0VlJpkKW2XPn6E9VQlP5M+eT8xAfZB1bJf4gVb48GHfvesUCo49GfGNPt4C
S7QsnDolBHQJtWea6FfDkx9f62I7COjhHfr24WYhUPrYw/aSGH604RFPw6Ov
kD+o9WRgioTzzRmzT7S7QGSn0Fsz5MvVUhNmU/7uoCW23WX5C4Zrp1M00ykp
0LdbLXEc5d0rE16HnTI5YDo14p1tSgBzg96OELcAcC4S+GiD/FFHQ62IqdUH
QhaXpvfJk+B2np1Y3XQHU06jFd9aEm7OUV4munkD7YROXBDyq9atKueV1L6A
PxPbocYdFLw2qs/ioms+rPt7qqNOgP7fDZwvT4fADQbaLyvXCbj87Jlg/q54
WMzkUDFAvluzfprpj1s3zF5K8tuL9rnmT2fQ6LVG+JY6WnL2DgFL6RL/ymN6
gPFlr/xhW3R/7l/kus5dAL1RnkIfMQrOx8re/+53LcRqpMIxNH/ViUNmqp7v
QC9CzDAQ8XhVIJXLMKwNKpuyQnxNMVyK1tp2j4IHGGwGiFwQoeD/z9+mpbNu
mD7GcMZHu8n9FSUQ17Znhz4XBW+6r15IP98Mw0PbhCYaEX/9VTjcs1QNdFt+
e7frEbAl+q/PMc98SN/sKbTtRnk1Hrd5eLMW+uSSBh9wkvDz3+MtLn2NwGpp
IJTRQEDqzlOM6VuQXx6lH1EopUIwc+SCR5w/SGzs5vmMzqfh9RP21fdNgJ35
rGlVS4UtnjKTUuluUODMX2Ryk4BMg/uGLRfqIXx/2q3QTAJOtC+aPb8eAtdv
8ODhiPeXX75Ry5buAbkXQeePMxBA00vrYxTiAcIKRulV75F/jSvpcLzshIhe
IQlN5JPPmW27Lkm0gProh9JZlFdPrtfTyR1rh0Z3ho0DCgRc21bFkR3aChXS
XF4PMtF+cfw0qYpuB3/BvZ69rVRY1P4W6K7oA/c9rpy8aEyC/EruI58+V+jj
O/Su8TLalxSLss3ybri7Lc2I9iYJDI77iuzf1sG6m0nC/j8YPiuT4ZmGOow7
+jOD7D6Ux/Uq+SKiXuB27RaTLB8F/+j955dGaSDMHHmn2zxIgjJvydAKVyu8
fN223oH2fa9xr3tqbjL4mcQY3uwkYZyaZyVUnw2Gj/bI7P9FhQkJMaeDnxpA
qHCZfsKNAFvF7+uxXythmD5VIVoA9cWYzZzP11qQD760I66MgFfVa/fJK83A
cbepvxP1qdkx0VuMv2qgTNyd7rETCfuW7YLJ/Ho4KDS5L3U3BU8cYbT7aRuE
OI5q93CIAMrfEy6lM4EQNSGT1PwGwx/mPq2kb42APTRbzl42QX6Wui9Kqe0T
MLvdHP6Fzrdfz+18TIAPLIQI5MvyUnB163NZnW9qgGUz/9NTTww/4+J06IH5
C7R/dGf+fPt/z9tfwTG/qIPhDSREp0bvi9SNAh+VrYZhr0nIuB+huv+0M6id
PhG/ME2Fgl9uayDaAz1ypRKVyEe8piQbT7woBzraqEstpyl4XbyNlQpXPby4
uC/YrIKElpDJWxqPmyF5RLEsMRLxwcG23z8VOuHfTvkhNuSbk8XJWUF8HjCQ
pMh04j6GbwuIH3FR9AS5GPrHrnVUMCeMSq4XVkDEtjP7VJCvRDqyq/SqdkBM
sF9m7l8M/9z1+eyZrkYQ+Wmloj+H4d+js4/G8nRC2bvRD/L5//t+wFR00rmp
NgzPawql5Z31gZs2K+KxaD4Tp5nX5g7FwKCHC7EmS4Lkya7DByo7oCNByz8h
nQq6MxY+97i9gOG8qbWTPMr/uH6J3nvpUCkdergG5Yvz85vHGPzy4EKlVcoP
5APKLX5brrvWQEmNEsemNQG1DsNyanr50CK+ZXQB+WS4zto801wj/IpMXZ5e
JoFHim1MN9kfrplzFvIeJKBBQNmme9UBdq9M0pPRJLSaeT9kEQsAn6BPkloU
EvbKPdjgaHaBEenzxOoPAtJ0xDQO72gE5sWmGOZODM/44eYyfPYpqF9w/OGD
fO9HQd31mfvBkDL3+oZeEwEaoUMe3/oqocJoJpCNAcPr+Skvm8xq4KF+iYFc
HAk7jhQruB3pAdb3exhEQ0gY8HorVONaCZHbU437hEh43p855KaeDXaHudgu
8xHwxr+JNrDAHwpI4tv3cvR+avEHuJffwPg+tWC7nYjHclhKf1pXwJMFlz7H
5wScpm6R/aDSCio3I9+c+Ijyyr3oIlN1B1ici2nY/pYEpwO2sX1vquB4k97a
5V7i/7/+H+LEvOLLqPC5a/Cfuk0jCDrbS31fJGBYfDqZZ9Mb+kJ4nQP3EuDv
J+P/934bCAkOdrTRYLjWn3Sz6qY2kO8+9XDHdQyf2FfoSEspBE5mQSVfNG/V
7yeHxWffwl6z8i0UOgKeXi857YF4lUt+PCO7F/lp6Aqb4fsCkPeivE9+RcKT
tl+KqY2BkKWGyR5EfWaO8S2EjjaCjmm24PvdJJhNdRZL8beDqqVUZiEbBacN
qcrhD8+GZ8xGPO4ciA+C7zUP0lcDTWVi/T5ZAlRX45RW4zKBZ00qxnQrBY/2
Piz2IbYZCkca9Z+vktC1EZimVNQM7NL72nQqqVDhkZiYJ1cOYqPNnwKaMRw3
oS/rNG+E6JtW/j8WSOD8z/OqHKh4EBQ3jnhy4Iyh9qGcUGiT3aNzdpgKCTlW
hQZ1jUB1umlyCs3/lJCkRaRxA4QXVOXNuRCwUlgWlL0/CPRX+lUDEc9X/VOf
d4oKhB+bx5RfNGH4yn/+HusFpq6KMjdvEHDQ2D392dYeeKi7T5IxnwqP7fJq
Gnb6QdehszMaz9DxRWZmxizdcNt3KOXULeRnR7u+OvBXQ3JaaPw6IwW/OKCm
f8awE4iPo+ZNWzD8rM9CHKETDCZnBdcrfmN4Sc5punjvUNh+d1bi/GfkIwls
jY+3VEFCRMHHHcjvtPN5WG74ewD3zH2WCEC+JDL45zJrFShXyRc8DcXwyxpe
Rml7e2FCXmo8QOB/faCb8+H+c3Q8nZ7K9Z6fFbAtVSsp3/t/PBKU32ungnjY
kfZjaFBTCzxOPeo8hu7Pv0itXXoynsDnIC0TfRHD4z7qXZiuCYaIcyKyR5wJ
yL1ta7znWAN8yjj0vDAZ9ZMA75UFFeTPpsns7gkoj+5jDaU3W4GZ1WklyA7D
hZIvjpzhKwW/skeqF9OooCFq8fcbawkMaJ1rNUHne0SKz0rxThnMn+jz/OKK
4bnei2PhGR2gf6/s6n3kG48zzVJva/bB8PtuAY3j/3seOa7yej1D9P883xJM
touqAi799piqSsSrpyqNzi13gmr1pu+gFobbpmm1i8e2Q1Eg/d0ElOe1ySOW
13y84PGD37ohyA+47V69WbOvBMekQ0Nf4wj4ZDzCvC3bFxI20q7gRyn4qa3N
yXmNXqDVTeNycQ8Fp/mbp//4ZResZpcaX/9KhfD/PM/zB+r8ZuXWk2j+RVPu
9Rijed2RT3tAhQQY0oiZp/sIQ610fYvIT21kZ5Q1qcVgZ5BSdg75unB6jh3z
ZA2kjCZp7RclgD2OPLIvtA6SXiz4M8Wi4+ncPzj9joOqxYK9QbtIoJytShm1
6oCZHy/8A1Ff3naejPWkL4fqUjVXNkGUr88sKKy/WiHj5klRWVYM73MqmVkn
vcCB7PHdNkGCPVu77oUn7WBrm2RkJof8YknPXk84ACaWefq5UR9tb5IzrSt4
CypMU2m5gQTMGm4qlD3OhlNEnk4/4oMWP50DPNM9cFFr6uWfHBJyErwFGsa7
AHv5LT07CsPFQzjUe/u9wPL0rHD6VQy3u2HtMVrWAsEhysmeS1RQZ5UNj9Cs
h3X2huPdAgTcodtivH68EEQEHLru8yOfc1N8eHKlGRbrQmPc7Emwyee5+uNj
ByStuf75YIjup+HfLrE3w1Cxx8qkygLlp5zwQTamLqjcObqPxh3DDzgzyJ1O
bofXNOn+dbswPPyaaVd4eh3Mv15lpEG+rHpBdEf5sgf4nZEQ07DBcBnFhFSj
+z4gMORw4hXKfz0TLakOxzIImjxx+kAuCVzBdyYuGLYD28sZzgZREmpvK1vS
rtVCEoNM21mU9ylvzmmYm7VDzG75ThMPDL/Due+nhU4DbD3N+C0T8TSz6o0f
guzlQGM7/ecAysueZ6WLNO4hQF8tqCaL+h07JfJ7W0wBKK84Wb7YhvL9rMIQ
vXYwmKVHFB3hJODW1fd59056wQZT4MI21B/XjWQLnezrIbPeadlHnQRd7bQ7
l9rcwfMP0x5flJcqdXD0rbkneKkpR+nkk5DvuFv9cu8X4HijvVaD+JwhWdlW
+10rHDUNzorrIuDjLipT9XADmKizFJR3YPjd7TLV04NlIF3qpOtXj/jYjLXH
/3kDJGd1GqpdIuHoo5uc7EmV8Ok4nWXKHgxXaljW3apWDdev5FKNugmoc9nW
kfGyG/Snew5MeyO+/yv/gjWwHX5elFM6rEtClJxdFyPqa5PmD6+ZUf8VGH/H
q7AmsDu+7kKfRMBR1vhzL7ryIeOr1c8RbhI8jjtyKFq1Q9j3+s3fz0m4Nvnp
3Q2tCughBNJe01Hw11y/Zcpn3CBPzFaIC83bvjrToYOznVDqm/lxA72/rfFE
RZEEmn+HffPvEH/K2Wa3NCR7Q8u1F4VhwejzCfuc0hrwBc01Vu/Jf1Q4FtIf
mhlVDrxl004VqL/pa7oGWUXfQML9B0kjJVTIvjY06srQCQpVB9nhFYYXHg/b
Z76nCSTGaN/XXcLwDbU8sYZKb2CUrr7/CPkJ9/WvDGLnW2BmYBbGSzA8y3N+
JPRTELwodx39XUVCI725dS6LD2RVu9/bwfW/v9dKeJ5p6kN+rGZ68m2JWw84
XsEsdEgCfvJV0Ch8a4Vdh6Z4FFqocCZZVbR1sgOg+INVL3r/X2u1ynsfeYPG
iv9n2QEM9+N5LUG4d4DOR/L3Fw/kJ24Z83pHWmBTYUPk+Qbq/wtnWT0zW8E3
UcX9COJXd+0q3asoX7q/NKkaIn5KT5A498OqCsYGG+kGLDCcV/zshfnmKuC7
dcDvUg0BcfZiUlsKgqBE/vL09U0SpCIqLzbpFwFmLKMlEYLhaZoH3/i9qYPn
lQoKZn+pYLS0TNzvawaZXw9V6uVIOJxw4pSLQSdM0rD7uqP8i6mXiJ/JKQOr
EZ+aZsT7O64lDlnl54FVZKG7C+ofx7XDDcpPWyE1PkiT3QHNoxlVzjXaGT7Z
HeGwTsHw/bgNO24TAeLDs+/sODE81a9BV8HNExqTF5j/nSQgSOdVAXdWG5T/
2e1/D/X/Nu5T0bKtbWCQaXh1xQ/1UfpDSr1GCzxfpt3zrer/9E959Ta2RtDo
Nw7LQT7Nf4JddsW7Ada3KWCrtzH86ldTOXYxxHf3vgU6rWJ4TIEZXeNKDlzV
Omm0mYHh/e7jjh6miWBb7JUmg65/r/PxTufjqG/kzWzUdTG8Q+xxtaJaMLjN
vzeuYKfgphznBjttfOCJiuHC2hQV+Pd+ux1+rBoWHLq0TKjo+r3V/4J99QV7
G4HiRygv7HNXaugvOUGR5ApN6zAJLLTye2nlM4E45DS0IwrN15kRlXOPayAw
pDnspC0BySEsIT4/fKD8N81NviPIj9S/7X/P1wQ2znQ8TGifn/E+9v/J6wMZ
1r3ivYhvhx71rTU/qIQv9m3XEitRH73d0Dsd7gIdHFPvcD4Mz460sTxwrw2q
tk15Ffeh/d9ZUhj01we0794fuGaC/OiGxANyvBG+yWUe/IvOzwd7Ha210QRr
zULHXLwJyItlrqqSzQaVN8vjpnEY/lVZ+N5aXzAI7Hy3UYz2K54nPVyyPRES
JBSDE2xQf11rTLxB8QX1II1WyEHzWgVKZ3VeQEpw3BtVVQw/edXHLr8Q+ed3
l4fTaL/TZuhjJncUQ4PzgofgDhJWJO0/uxVVw1y9WChzMAGLO4wYRLPqgX3/
vxChXxh+v/dXkaBSG6gYhwrvyyNBY9HAsoy/DTzOtSf+wjGEo1vO2UTVgVv4
mzWfG//n73mmN3DBOigK6UhqRL7aSj/VrrHUDFbps9dOaKL+syXnHRfeoj43
b7Hmp+DSC4eHOQeKQX89km6dkYR/pnuSM4+3wAW9co4NnICouUiXyxlZICdn
3sR/AsPb1+pe31rtBwq1jDi9RMK7kt2lY18awBrbUceGeMmdZfXPgbFWOOR1
lE9cE/HhxNTeCI062HEGp3Y7EDC+I/i2jVg9VGzmjhuZI/6snJR246mFVGpU
x9ufGM6uUnPAi8kP5hYSpP7FU8HLZepqKLsbXM8RWCFoKPg1f+7xF27FMN2Q
RE5tp+BtK/UPYx+VwvrA4JV3fwh4TS3plCXd4OHH7+q70XywSMqWn23+DBkB
PePF6PP1PPGruxSYB9Huvoo0uRj+rv02T6hOCLAdeqN1eDeGA52+iA1/MjCH
Clh01WJ4soOBu8tgG+g/t5SjYaXgRpE7bZ9ytIDKorTXH+Q3j1heVZnNe0NH
jKrNhguGz8k+s7i7kAWsp4c3IsVICJMLS/HJr4dfv5wKfstg+KFNPCrcNxsO
2OzuJxpJqNu1WkXL5gGhnXRH25gw/MEf39cVbaFwVaFHJmkWvR91xx/yZgO4
HbWSOMVIAK9X65ntKzWQdbAsqU2LAO9wGGTgiIDtvpllOVcw/GK11uRDShuM
S2zsjUR88rHfUM6OaIKHq7qdbMlUKNp3ycQYzdPlgf6isQMU/Lc979LgfDNc
jN13PpOHhM0ix+4rTQVwq1Rzub0F8WBH/P49Nu0w7i/TWcOG+CSd7dVSyFdw
nRUsYHmL4UynZ+1vRTRAabRx9pMOxJt7nbR3bSkHXYX+xjY1DF+3NruxGd0A
ShZ9ebTxxP//vLhib+CHXj8SyDvEgMa7CuCpc5VtHqeC2E7B5ww3q4HV/JiB
dTMV9Cq76LaItkEJ49Ew734SmFtey7k9qYSBkOP5woh3GhT3Wi7mdUCx0rJI
gyUJXxeOGYwL5IEiNYucQf3TIiFYanA1CLwMzbWbnpAwwTUq9ebdSxi9zMSy
+JmEc13zraGVHuD2zitlXYQATJfhQsyOHjCw37D3R31pu/SBdpq1HYSlh/jd
Uqkg561KO9lVCZdUq8slHQlws3qWsdWxEsoXD9yxQ9dnvPLeP5/+fLi/5ep3
xRcYTjx4xEo/2gwRLQ21h9D1zDT2H/vI2APHXKbPOQojPghajndqrIKA+F9V
WxNQ3jRNGj8JzAAbj7b63fbIl1uuzKocLAfPW0c9NLeRkLU2fKU1phAkks4X
Tqxg+LzNrb+J59Hvf//GXB/db8ra9HnBB81gOWKt8J0W+epY8fMAl1rw4X0b
8OoEBbe4cGvTRb4N+nuYv6fHk+DFp5F56kETuOtFWWdz/u/7ntyxSVL3JDDc
n+3YtEhfEhTQC7tensBwN7MSK+4bQSDT7p71cwGdH9viqt2fUjDNS4mf56Pg
kuEMdl/zyuBGqZmV1lEStMcifxyWKoJbvQzqj6QxvEJA+H53nytIvc+/IEdP
wb2Wb0h3V5bBrvM0+vepJDjPPf/1y6Iewszlj++KQD5UYcFWYVELJmsvY78i
XmQxTg2rKSuCO4a5LWuID/mWWc4nKX0CpXsBXGtrJDyiqlapJ9VDhNRrlVR0
fSNoeWdvP8mDKDsXg8FHGP5/+TQcNOgb9ix5oPwdkdDYM9AJKkKeKmpFKK8s
17zNeKsgaqvfEQfUly9+icuwxjZDtli5T6EOhlsMrJecvJwNJruEN+4jvlKY
C4O5sM8Q3z+rOFtMwsa28ec7O0vB2OVyv2Q4AXyrs+NqR7Mhs5OZO+YlCfIL
W4fotofC68Pvzh7aRcH/0sZo3Pd2hShBrTVFHgy/FrErtGi0AuJVfidv40B9
N3lf9drnFnDp+fjltzyGs2H+TJi/KxB62DejQAxnGQ7fNxzeAUJMvAF9iSiv
ukaoZ8+ngt9jG6ebixg+ysjgvEO7FRpKs9vMlQgYNLFIKysoB2/PM3c0UT4+
YqCvMtKvh+LcLqEuxOvJckaKa/+qYauE7rcTIQSUvr5tmfTEGeg1JqKXUgiw
ZNtSaqGVCEmqz2iYAcMHJC+bayd7gODDzwNnLZH/SDt307qXwDNdAxdJXhKs
bzJ+TTN2A89fLzwSeAh4/5/vQ+WBmt1XUSttlCd+Y2f9xnpAMGB5eQjx2hCX
aNDWnkY4zHZz5QXyW3u7iLqGRWfIq94vN36CAO39qctdg9lgsDYv48xNwRcU
5TtSGZohruqWPn0/AbhprmzKUCWwWl3w7Mkj4BjT/htFMU3g5sMm/tAU8dH2
Q8axpQGgqRr1Vtgaw9/vOf+wLb8MVk4/+ZTyB8PPvPg2zBTeBKP1FrEXTZHf
7JNT2no0E8avhvN3onlMu3GalqG/Bl586qP5MUWAZEnBzvncfCimk+hmXaeC
/PYzpmFFueAmk0vHVEQC4fhH/0OUPxRMHP2nupOCJ017a1f9dgFms7Fb0Uco
uPnihRL5qArIfXnkpaIrCZJl5RqDF/3h+CpbKj5OQMANWT21pGLAf7nxOXaR
wKD1Vqls0RcaZfNLW9dRn2361e25VwWZ1vk2Cl8RDx7qFPsqHw1BVVULMogn
6p6V+37L84RpF+WYy6jPHh1Ng5BbmXDRLeTzQzeUd5J8y1zIp6u4eTnufEf8
JXO1LCQpF3JYJ89mNCIfFzrOdsLJA+TspwrvIj9+/cnu+5bGOhDcn3jzHC0J
VnqfS7O3VkETZ4BktwiGR3t3Fbsc9YDMx+cjGp4ifz1M72+5zQf6XI7umPpB
ghnfyWJHtzagixcNMDmG4Z/LFr19BcuBw6SWZ5IB+ezja5aHNmtBufpr8Zt4
9Hkl91cF2NbDvrQwicNbMNzpyqXh0fAqYHm2ngF8BJSxjpqU+5TDz9aXjPIs
BHyyGSeqxXNga+j23KQCDNdez5Y4Kf8FPh5m6C9+TEAOx6Ht40YfQZdyOq2l
jgo9Al26rVM9YDPg8u8RSYX9BuLsBuJ1kKeVrK6pi96fPv5ernIW+JWwZjZr
EPBnYFfpSngbJIVXeIT/oMJdWi2KxotwyNbfxmvig+EMHzm/XJgfAHthob/X
b2I4Jz7OjI+HAScxI+2C8vrUuE7nYH4bpPtK+xxBfNCbVyVbmlYIby5r29RT
KLhOgPXdO8sFwCqUWRWnj+E+6eevhPulg8CId2nfTQKyH3KZJqZVQ9WQ7p+g
d1RgcrfISc9sAfdBfsk34xi+PY/St82gERzu2j2tQfk6dsPtyc5LdbCxJ2Z7
+gECWBq21Wxv6gCTPF57h8MYrtx9mk3sEfp5+3Xa34j3WswmT2uolkCa0nOf
0+4kPLt3mOtoaia4ltfTey5huJeI4vIk4yvYjcUL/ZojoMiFfuzQx1bYLP9E
pLdhuFnNrExceTW8yvYgnj3BcG/biMuTOZ1Qt/tXwDUhtA+/0l6EKTRD14G5
KX3Ub6a3JHIS7/SDi2puvYcdhoc8KJ96eaMd+kacmSoQrw/sin6Wf/E9BHsm
/tZC75e1q8zIIboI9vdUcgUkUaHqP9/X6AbtAsVJ7BSG377dcoSNJgfM9sWe
tLqP4SmJPvpy6W3Q07H1nUMvFWpF0/Yflu8E2yi1KmaU5//3+9XV0L7NUzhZ
ioDgkw50Yg+iwdZq6WKwEQH0+9hFbvK0wKe/atxsb6jAzmX98oR3F1Q4SEje
RDzQt+Nv8h6xKgiUvCq0bx/ybWvf4j0TVZDV+HJjeSsBPypMrcwvJ0AfL3t1
GeI9zqgF5qiFLkhieDjxq5SAf3YX/R35vWFYWsonHfGSqWpyhtvzasj7c6LV
4y4Bt6yZX7LU1YMLPOexbUW8hT2hlj9rgnG1L7HDzCSkmlxWmTGogbtzx2w0
2qnQmy7JX9gcCR9PXp57iHjVRs1H0cO3HnqpYcNGmRie3yW8SWcUDtMHxd18
0L7dK/hbpRybD3ZOdZF63uj6c7upB8R7A//rHM9rCcjProj3iPBXwNMYQ5dT
chhO513rHVBUDha+iiuVqC+677rXPtFPBK1XPbSSeRgupa158kdZDZhOvR9b
QPxxgeGkvLZaBZgef3Stz4wEo3xRXcnbRcD667NN8TnkA2esaJKyyiGL0WJR
rZgKMmHeE9xrESAWOBu/MYnmlUn78Zc7lfDe2MKQfQDDE4vMFNJ6G8B+9MSD
+vskqBOZ4yJ7GsGk31NJVwL1eTyTN12eC4QNfF8U70R5sxbn6vIlHn5Nqx7R
RDyXn9ZFwx2XDVxvg59PBpFwRvE+u825YsjfXcZnGUvCLSWdsy5zhcARIPXs
uhoBmfyiBxX+tkPF3dtJAncICOVwcYKzSXDkadOsC8qvI3oTfYuVtbD3SZD8
yzQCtrdO+GiYV0DXPzsZf7QPhzt5rB+uBwB+okmZX5iCO1Z31XMKBALNM+Vs
fnsCXMW6PUa8KkA9Lra5APW3I/t1hV1B7lCktsMh7BMVHof8uRT/JhNO8z7a
q8KN4ZLWY9a7TnmCegJ150g2hpcVuQrG/3oLcluIXCe0z1V4+P156AK/8pdS
VMRH0oFZmQ1r2dA1zT8Q9Q1dnwO+7kYOraBLsyTZ9oKAMGmbmtYDjTC7pazK
nomCl82mu8fRuoPdbaYquxgqzDAIXMkUaIXiFP18xl8EuAtc9fizXAYj0kdr
/+oQYOKZNhcy0g4fPt9wpBNDfDfRusBC8xmu9ur4maHr42KJC83ur4dS94sP
pD6h/bKjaS9U6AZ5m/GxcX8SonbxDrB5+4BQ7pX1gDECvr/RtxIbq4YLLR6O
d4qo8DrhhfodCIbQp7kW9oco+AEfojF1VzdMbujR0KJ5SxFWnGsJjoHG3JNm
SlQqlDtsptzjaYeIocU5XQLD3xxTn9ua1AUn/xyghDMRUPFYgdPftQwWR1Z+
pNRh+F5WiW3mIdWA7bVOYLBCfJU14W6rXg0cdoEXcOQHY0qalnUq5WBPedkR
0oL8aIZm8ZH2O6h5w3NMF/mXpdyVWO7CcogKHL6PbcVwvZSvRB9PPUh+FdF8
tRPx5lNi9txqAjhXqkn2onyRMXrw/rlEI7j9EHtQUI3hYbFXO7+ONsJG61PN
GXbkhxwqgV30oZCXkW3IgfKpjs/mdo2RO5gvPD8YNkhCZRJt51RdEwjnePOm
Ih7pkup77aFaAIKs3Y3D6iTw7HtEK3G8GVxrnqhdZqDgSrJeB+VpmyF6nsHq
9jMCLu49/rxWKRD26DrentokwMb7t8Xpf1UwYqP0MNeZhCXaY4IlIZmQTP/1
MsNDApT8ObWOHKsHtyqS3TeOAD/zB2s9dhHQsRRE+wTlQbnPyZR19lCwQrju
9YgEW2HxSle/OrCUjzJpGKZCy/jke42aEjj6NpPxCwMBxVxVGWMaZfBuToCr
eQsJIY9Xpituodd/jt7/4QYJtw8OrYTrN8HN0OcrDmcImJ7t2cy41A+GTv4G
88h/XUz+TTHPV8Nq5URecQ4VKDRvut/tqQTX579s25E/vEy2SLSTT4YEj7Uf
jIh/pe9qB6lXV0HZuO4P8yR0PRdj9e5Y1IFR65u8cAzDZV1v55cfSwEmvzt3
+1hJ2OOWdGzbDR+Io+1NetdJBe4ZfP2xQi24qJx5HxeN4f80ZD1nWuvgF+dN
Xid7tE/PPywoGWfCSlfzvxQ+DLf8L+/6cUp+CdhKwV8xhccKtLdAgPJR66Im
KgR01XyX1q0EmljtQ8ofSbi6Pv7yIG8FmP/M72sqIWBft4KRQEwbnBbuKfVp
JWGRT7kkPKkSJPLmPJZ/Ij+biuGYiqkHx5PiIyyjGA4y7/LmJ3PAXWPoMaWQ
hDtSwtu1yhvAC3ZFfRwiQTpgQiJgogxe2n1PL2Cn4NYc2TffK+dD2wpPTdAG
Ca7b9Fn0XtSA8dY3ztN9GB6zy/wffUMNWLqSd2ORr9plyZdNWgVAhIrymbcN
GP6HWclaK6IQwpTiJ+7JovujeaonQCANUl45TRwYxPDSrocG/PPtUNyjJrFA
g+HDLo7ZM/vaIdi+LGbJGcOjhl+9LxjPhMi4XR13LDGc/eG+hVIHX8ih+8V1
I5EKLqaMGcL8nfBNX7E29C3iLVEevqe6wXBgz4iwmDviiwCZkWjeahD+5iK4
hnzTXmio1uV0M+jsnH+1XEtCnzbbXpv3TTB1vYN3RymGs1pPlR75Eglivh0D
Ul2Ip32bwVQ7DU7E+j3GLEh4+Dbgg2ZmJVT1Wv/TUUDHV3xxPy+ZAjRlfiPC
qI/jInl7TVmrwGc0TfAi8otrrqox2d9bQYCGi6qHPo/Sul0r2HyF2NSDh72/
UYHmdoOFQ1ke/FTntNuO+L8orSZVhK4YhJnvFR6fwfDm6QrbYEu0j/zGxtPz
VHDOmPse96AUKn5wtqecx/Cnxyw5x+wLIOwBFv6MEfHJo+iziTdbwXSpXqaA
H/HWDc9HwTK9MM2XdbgA8eWveili5/nP4PTRQiQD7R8nf64Fz3IbeE6ZZ+Qi
Ppbn4di/inhstyWvJFMyAfYTZI3EzSZgPDb4NvoiAXlFo68d4lrhx6Q4W+5e
DJ8nisNESvLBYq/y/WNXSPAZ9I15KFMPcWPX//2swvCxy4EWzm++QDT3aR2J
ISrYpGnmj55qgsPfYpid0XzG0R9b0nfKhrFYA8HaXAzPywqTkC9ugqz1ntFY
lMeQLtLsKBsOWr8NJplQv+6ljdoyr1IPPQfFi7+ieU767/NgxZawL/f+Yfhu
l829F4VKwSwy/2DsMIaLvkyzn+3vhyXNKy7MqC+n9ba9o27xg9N2oloMDog3
9+J/x93LYU59cTlRhYB+IUXT1LuZgMvxejk9JuHF6PUDsQMZEN1z8xXJj+EL
fIrCZ57HQrai25II8guxrXEh88p50Lc/0lN1gAp+34zZjmkWwYnfOdlRiIfH
zhNWmVktEK7KcuKqKIZ//+3fE3auAaq0Vh2u70F+mHXC+spwNWj2fNR/no/h
+H0TWzIlGnhAhpXjAvnf57v9IHqWp8YM+fyc6DOicOQV0F3Rzx1Hx7veGjs0
cOQdcHzebTaWQUK7uNGuIr1caKO50hIoSUB7teGulZwE4IiUL26go+Dy/19R
7x1PZfz//19HQiRCQ0rZSRkN0fC8UEgqSZGRRCQjM5GQvVKkInvP7D3PsffK
SktERkIlUue6fq/en/f79z3nTzfXej2fj8f9cc51Pc9dxuk9eYVAPWlirYH0
KEEoysosqR+u2avLGz1H19NweCORVQQynpwW1jUYzjjBl/WouRHWm0V6G6C8
0dYxeYj/fSD0Die08pEYfq9WJ0HrZCH4u94YZkH1MF/YPOQgVA+nZO4+j5lE
fPRz+mB/MxXyJWM1Zz4jfyu+97FnqgX6TU6pPczH8Oc75XVCL4dCzOR2lcOr
SF/bhDJSRlPBN/DCVRZuDD/4w/ShWmU7CFcGfW7/TQfvk0FSVi2DoPH1e0Go
JgkznM+v2/umwHqVO4emUV5mzt9+cldFPtyrYi7xqcdwu0u61iXur2B9aKJP
TjaGr848ayJe9INWVJZI9AAdzujLFjja0oDd5Fhw8R/kVztuSzlK0ECp7kGs
mhPKM3nHX/oNVgJvuVZ76BraH7dn+Y89A+BFYa0QwUmoZTsdaONRDI/vX+Nz
Q/WxWSIIkreUgwJ30B7biyhva9164zffBuf2sbPdPID445XC1vr0FrDlb9YM
FKLgmMA55xW9WNAqyzkuKU3Ahmf2ZQcUK+GDjvlCyS0CXJrvKUeo0GCd7Egf
yUPBBWUC112JCgK5Qk5dmSQ6yuUj2/YlFINnpdPdU2ko79gGH3no2Aeuj7aH
CqJ8b9/5du2MQSNwseywEWonoVt43snCuxqoy/en2yVImH1gh52eqAafZ871
qzYE/FLR4ncuKQOlbrtM5cckBP5g7ZK/mAwseDtxRwfD+z71ir9ZpYJ3WM6L
5gUMl42nuTH9qIDZHxveTYWSIGNYMm6+uxkczi25Ns2i/T9NEwjSG4H9pXvX
h1xC9W58d34sjgbkuSdiF1IJsPfIE9NWDoSNLRe4mBAPVRD+uO3NIrgxbHvb
IR7DjR7J9P7iTYL19YzFQc8w3FXTfOmqdgu0ULdUGpXQQYtPumv4RANcEsMN
KMvI74xuJp5j7gLbMDWXTMTr/DFssZcYeoA/P0UjA+VtnuOH10K+tsLbZ2xB
R4sIKJQODTn6owDeR0Z8crxEwEsfX4lIoSbwfVMcEmmM4cu3z9lW1bUAx7PX
dRJZGJ6ROv+Jr7oTrmfv4NYNIKB/UauFLMoCNQ0ZDtONFPz6be5dEwqtwPzt
BSaP/G3XCM3L6sAwCLkvW7g/QusTKSBpS/eD+EBBpVsSGL7l0o2vR/ZXgnvr
VR8vVD8Fpy/8iZqnwcX2UnHPC4g/O2qmExWK4adDC/O4BgFtGld1zKxKgOdI
S1eINobnOVSNU+KrQP0NR1UZWm/1pRD94zWIj3hvbfotREIPQ5jjq+N58EBh
8ID2LRImhxwZ6B31sCxGtt54QsCnvevzvC42wwc2oe4oxMe1Wwx6pkuqQNHQ
7OKIGYbvfqJZd56xD75NnTC7jvJq72Fjlsorr0CcNbkcUydBwKGF37arEBjN
zYQq6+mwOJlJV5YchMvpG92FET8o7nSRizOtg4OpA9zDW0jk66aaJ/Y2gmaz
6Oh3lBeL6rdsWh9WBsYFZ65eECSBltHut4mMhdCDwy8irQmQ+XVayCm+H1Z2
6M3M8qDrI2H90TA+DO6ayBttRTz6UefMSa03SK9WO8cPHaDg7qT5hy6sHz4H
DnoyIn791HVxbe5OK6jKOHXJ3cHwJzTBxFXvOjBfki0O5yfA4MRICddAFdw+
de19I+K12Qa1xuGmZPC+OX7BipmEo9qy3r8lGqG4+kS6Ui8JTYH8lofbmsDw
8pI6FentvXSurk0TATCgaLv4a4GAtZyeo7a8z6C9ZeOizhkCLriw5L+3agQW
RZ/cfb4ELCkvaTuEF0LtleHD50cJaG3XsHZaKYORlXRFXVYCfK6sW2QdboBj
ylHRHBkYvjGrM+NPbj4MxyuTHX0Yvhhyt+AZ3gdKRzpUepIwfCWqVLfjEuIB
0Uxd2kESHn0LONxyLwlOHNY/VIZ4SjOWd7paqg9Gndemfsxg+N0Xwxf317bA
qVzHm1OpdDD6IbfPTqUfZNf/eH8pgARdc6UaT7cu6I7ZtcziTILqZt68vW+D
ob8+pecwIwk3PUS02c6+hpQnCp/+OGG4hXTqeTGiAkJqfhK2MwTsrzrxGQ61
QLHlVGrSZQLsKkJom8ZL4UdnrN8qyjfCriGef8KaQXyHu4Qy8oMDz5/xvzZN
gqn5t7Mc4ajfGdVj51Ce37alPTQf+XHT922WsfXPYLBEbPi6DKqnW6WdhmKp
ELFaKgGmGK7qeUUysacBrnf5PLAn6DDcsCHH82oNsCRLaNZLUfB2Y4qG9s5m
uO53Wi2xnIRUTmprb5g/sD5b06tyxHCbV24ycShPLPxYbkzWQ/XNa9/c/KgQ
TPUMb92uQP0kt5odY9AL58I/PFxpw3A+muVWmmUzGGamaCqTaHvOi6oSgYiH
Lb3E9npgePbtR9/7q4uginF5H3cyCUJMLc5M17Jg2yF6qQLSe+bw1/df9dbA
8YdFNjfS6ZBGP3bXdToFqFz8/cV2GJ6ZfFxtjb8RJI9qn0l4guEJYx+6jyX6
wJffZyp3vUP5rXQJE3Gvhg82gubDrzH8NMMLRtmIJLA68d6SfZwO/Dm9vDm9
mZCrEHs+giTg1jBntTdXEeKHF95fxCg4fW+7/8Z1pZC4abg5aS8JPAo1Yxv4
CqE6pT/YE/ndhqQX5fK30kHBpIFhK+JfJ80yu+aD3SB3wXHaEp3fHtdjohEB
VHBpu584p4rhawsyPIoJT2DUv0s/EuXzgVzpFxqvq6HXRLFRb5yEYB6/mSbE
N18VPjS4Ir8t3qLv7nGtA37s3THNIknBN1y1fXIisxbmzQU9ln7QQXvkVq1c
biUYri8/L454qT9XXOHroWewvzqL5SXK92vUhawXiLfGmmS7fiKe+QoJAmIn
m0AqXJaBukaHV2NbcIWQCthubd3O1E/Cg+qJjKuZNVBh3uH6V4eAatm/t9M6
8oGB8NlyqAPDL/wtkLmrmQlxSjXhI3QM7zhsTZKVzZBs8/LN0F0CUtzYDnxW
7YVCbCpIB9XH4kHF6DrJ17D+N/2GdyeGv7op8D5Suxf2OspstuwkobM95ETm
umjoOCsgfAb53ciH6e9/mRBfJBTJhSB/jlB/eIVbvQe+csYPfFuH9I1J6unE
41fwqoRb/vs9DOe9ncTN/YsGA1tlZg7HkmDBsjV2vV429KxWMgrpEuCK//pt
pVcFUjG3pyVR/fB6bNPwupoKQ0ZWrss4qpdfTZdi9rfA30ilZfpvArqyJuwu
h1bDwfhjg4Ws/5uH8QKs/a1ELLko+P/VRzJsfFHeoIZ47/YWSvXtK2GQluex
0QflJc+/86eOO0XB+fHZLUvoeKxvHYp4mIV4sb/cbeMWDLfMiiCki+qBZUCa
x/05CdScDHOdS/1gMD2IyyCenzbeE6KjQYPDX/peGMZh+Hop5qCyx4XwUFAp
bU8MhjeGv7JjeFAGmge6/H4gvQ4RtOUspMeB5rhT+8EADI+ecF3vIN0PlTn8
k3UrGO7Amqb4/l4KSPQ6BHP00yHgZGb2hZUBuPdGl0P+JMpv23akl+/qgl9f
yojHZ0nIy5x+FzraClmglWCRieqXT2sbNbEP4tgapA8gnhjb9aQ8+3YCRI9l
qMqi/ugtPfaacrobWOUOlJYZkDBoMOPE8LgDbJSnlc0XSJAV9OGRfDUEmw/H
hOxFen7J7sMjdcSPfz7Y9ssYYXjYwvoiinYnPFjhWrSSoOBv35z/mUClQtS5
S9FXf6B6mwj88ehwN7A5yfS5onxWf3+bEbNKBWhRjxL9KM/3hos5nuzvhhff
K6aWYuggzrhZzfd4H3jEivLvR/r/YlvszYti7ZD96tC22lQSDroZKHyRew33
o5arWKh0kFN5K3XyfiuU2kyNNnmR4JxbUOZSMwSNP1RuHZ4i4I+p8lwyCw3E
sz9ZN79A/mD8KDiaYwSo9eYC+SsESA6v7HLybYWPr1oqNp1E+rWau3M1NwQ4
46vi54ox/LFGRW842Qy6e9bIayg/Un96mcUfoIGGEfPP1+6Ir5rrNZflm8E1
6eFZHwESvn5T/8tg1AtLHUltPA4oz9hs/9z3qQGE9SUFo7dR8ONroqpp7cWg
7H/l3bVqOmxk+PJonWg5BN3lmJRC+fFjVO7OA+xU2GQDA7pHMbx+/MitR2P1
sOUt1xDDIQq+Z9xlWuJlKViwsl6O58Vwt8PJ5xTEmoFffHj/jWASkpntRpVf
+QHk7O/yUkD9O7Nemze9AIRa5sVq9pFw0a/0UcytWuDaLTaybhjD5cSy3UPf
VcF8f2bxVQoBbuEJpsm6pXBkTOhcsR8BdQy/16svoPovPRupg/zpkAFW2mZM
g132dc6ZTBh+JbrI6Fd5MZiefd+4PwPx+0xwJmtVKlx88r3WdQLx2mbF8Xjh
DhhO+HHEnUYC+ftZVwJHEBAPA7/Ws1Pw5RShtg1lfvDwz/0zlt/pIHqo+/Fc
Xin8fq0bfR/5UdAA1zkVqRSofsPpM/6XDgo7rBN9ROshOzGpM3snCbn9o0pL
Y1TY0rSza+IB4s/rE9uuT/hDiNRqi1s54o2/2f22fsnQ99vc6O8blL+0XGP8
E18BxbfGfr0K+f/rReqId5BDLIa/NrX98m5fF0Qy9s4fRv7e+JzGwjjVCD5v
f280OULCuWxj624fKmw3HpauQvlQbsaroDmxE2rhnX0rys8bREUULPxDoDRT
9p1/KR2cTgs3vXRpB+Wft81PoeNb8LtDktcQf+bqhnKvYTjnqH7S3zV/uH1P
Q1sc8TVn7/3Aqvw2+LzO7tXMfnR96n5zPHQuBuMyl/JdiN/MCw5SOcPjYXqL
sYNtHB2oolLKv4oR/3Vxb9HfSsHFT4QsOMb3gdtpMjobbT/9/POhkyb9sE5u
QPVPP9K7y3ETD3cmwOObVqJzKK+36Y0JaCm0gdPod/E/aD1X793xMsjoBY69
FlCWTcLcL51Ra7E2EC4gxAhPDJeqKJSMuV4FQwWXlEpzSNjDk72DJzsLDsFw
9wIHCRTPu4EmeS2w8OysyDGkp0mNLW83NzXAS+vgja5In0oPy5gnbayFJyW0
aaUp1K/in5vd5TtB25TMH36P4X+L6imjR/rhxsdZSZFpAjxv5g6+H3wB3ldL
ppsXMTz2dLh0QVQz5J34VhGCtm+90EUJtuiCNKkDQfNPMXyHVf4Wq/wmKFG/
lDW8noI3l/rvTVlognCer0aPEY8kNWQndg/3geHKB38vCwwX+GHi4yocDrd3
071bUL1v95Ojsbs1wMN1IdTUHgynq5vfuTUZD7Ufew2bB+mgOD+vMNb3GlaV
TjV6CFDwa7JFN8jyWvjl1hOv5EYAy14Gzt/nyiBH9briTsTH/v+ZnzUIJW6H
ZiyCMbwhzo8zeXgAbq5v/HnuN4b/+enqO1LUAGWneD9Oj9Hh+fb+3brPioH9
aFmB72ukj3bzi5UeTWAkk3Va0hf5te/axQCWOnj60td0XhHDnXzTuPQXq4FN
kWHioSoB5QOx1ngCDT7oJ7tMexBwuUV591hECQjzHRO5KULBdRyelb35UwMr
Jlv13lUR8ND8/cMxsXpw4w2cdq7E8CMGEnPB7zuhang6sRjl933mw7/PVVIB
1WaVFbqeNwLKHok7JQHvw+/GTBcJUNfuY9YzboWtQWz33ucTUKz/aAPeGgO3
ErSmew0IIHsnmySHYiEDmuuiUX0ekAtgfJ3eDjeaDXsU2TH8/76vrwLvFO1a
we1IL071LMzv6oUje+JWWNH135GUdUXmYC8Ezt37nf2AgOadmXjCtlZY5eH9
ctiWBIme4HhrhzY4x0mMCaC//4/n31UGHGTzRvz/b1xPSx+EeGd0EUgvH/x3
HorzpZbnJxFPHNpnJNiW0QyVcsMq1Y9Rnhn/1KN1qhPe3tllubCXgv+617n0
7Hsl9DU85Qu7ToLCXef7rUpU8DxTb06g+mzs5Mz/MloFj1JXRTd1kbD5N//r
28fbofubc9LeTxge//7PgwN7guDWpgg1YzEM97n55EAnbx0kNhqf70N8pfv9
wFyYQw6oaE5+TkL13XoWDid39IDW0ZDPMRsw/GWGd5e8cT3kW3sq3txMwVEs
G06n0qBSX/Y0gfxDwXZCxKAnEfq2zXI+RHnBe7SC+cAufzjX+SXkFsoDIuxm
L30/1EOCk9wuCeL/PQ+lseHlS6EJAk5/Ev3zMb4Rvl261m6DeD/PcA/T+qR2
OO8DnbpnMTyUduGQ1VosyJtN1y19RX7ZO71rR0A97LTmaZf5RML2O4ybOiOa
gTtIy0reiIB9udfH5mQbQOJ+Ue6fL/+bL5eG9HHUe2AbCUNpNg6qHClQ+m5N
xrUbw+0/qHy5c6cTst0sd/EhnnwUMHN+bX0afFm6xvQkEOlT+4cwzdwyMLHt
rf2x9L/Px/xAQV6El8eVgJW1uyViL4rBZPKEjJEICdzXb5ZUsj4BhScTc1Mv
SXC4dPD7kcB2WH0+7E3W0sE+ULP+Q2oLjNW/P5G3hPpL7+L70GOvAXsunMm3
SAdVx2gu/wstsHHrMN8C0u//e/6RCnHPPcSeIf2U+5I/bP+xDzIqoxa9+VB+
VjpL6JumQ1HCSy8nKQzfb7PstdITCS9fqPCLryI+eifYsr6+BD4UZscUimD4
6Oc0L+xHA7zPLHqajPzXcZ7HRte4EEjxH7onpTFc5Lor/3XXWtDaI/2xWALp
hetJC5HpZBCWVW8WXCXB5r/zWum7bap3Ip4RyCnkyymsgrGazINhW0mQuqUn
pDpUCF4KziHdURi+If9LcpFhPDDo3NQMSCCBb9YkdeIjyj+bLpx/gvzj/+Y3
ZYJg4ESbpxCGL617l6F5vQ9Ukn8UqsWRMMtlNDWA/DXjgGMWO+JXYx3H5jc3
XwFWefcQ41cML7js7bjzcyfcYzJ+KZ+M4dSYQRNVz1y4aTZfNofyU2HUeprt
tVdwUmM+Tw7xMvObm5YTUzSQF0n7oMpPwXMzTZPuZcdD2aU3ioqhBPyNdb1/
42gF3NLTznb4TMK7b9Vn/nyKhreDShw44uWKhv0F4rNPQKN/JC8gioTmKFh9
6t0G4ecStOLOk3C5/K3sQddu0KUcqbHLQv7HHzt0Ljob3Og/TjARSB+rd1js
+1UHemAVLoPykcvdkJ7cxzRQ3T1Ebscw/P0e32dkRwqoiYTtHBkgYWn7jY8h
1OdgufIqqakVw/NPTcwtKTVB0+f+/bIbCIAxzdDIOw2wc20DdyDSR61UCDu/
1AqxZ4weKIiR8PJz3TuFq22gkRBTQEfHZ4OZ1V2uaoQD3EI2m+6jvGCRonTJ
rAB4oxPeMyM+yHnxANhmqdAysvPPI3S8FW7fWPuVqRCbK/Th/hwd2l8Hf/tT
1Aydo8mxS4jPn7omaH+trgID9fcvviO9LsgfZ7sd9AiYnsQOcCwTcJOFR4p+
tgwuHntN+4zy2crP5H7Dsy/BWiKGw2gfhp9Y8rgRK9YAA25TlVGo365HF21W
+pMAuQsFb7xc/pdv6uGzet3ySZS3c83mPv3sbgefX9Zv9TAC7uxKwTp35EAr
38cZnk0UXPXgrorYaBpcCV4UG0E8oX8qe+qDIBXsmBOOfW3G8OuyfNd3OTbD
Q5Yed9q/eWJO2rnjYdEgF06pGkb5W0aowvfyKhX6/4684vMggXcbuL/S6QL8
i5Xb8R0U/ODl/pTOM51Qbvl6+91sDFf8FuckqdcGearQ6mGK8sqPxdJgrhqI
lVJY2MRGwdVs3m55qRAG7qbnOz/ykhC2oUF20p4GnqZvMLuDyF94/r2Qn1Tr
374UTcL/ni+7sYNWthnVz6P2GC3F2lq45aMovqJPQEfZ/sitd56Civqz5AFL
DN/8QZRhj0EWfB8/ZiE1R8LdF8vXrTdWgk9BsBWx89/3SeNNn4Iz4Xxlt7xY
CgFb77Nx3WerhwPvjkso/sJwz6US3KzTG1T49JnY8zA83Djz++zLari8W9/k
MPJThqO1jedVW6D2ygi1i48A7rM+mVJe8WBz2+wGdQcJRnIfY3ejfCFVm6p8
GeWh8TDxNd1oxEeR87KV6HoljDZejfJuBe2M9aGhP+lw35e5fdQgDx6P158T
RPomJN026uCbC/p7L90eQXlVyu1yWSIP0ruLWd2z4xg+XMC+Dqbj4YfrS6WR
dMSn9A9395R0Ql1r067niI+3zDpsnnWgAXnFf995lB/z/jP/uhOU3WpxXjqq
Fw4YixVsA9NQvrmMVcQLZ/cOWyF9+LhcYBLLSMDBKeWz0u1UqBibzmYTp+AN
SZoZR1KK4Oemnm+jiiQkJBj+FTBJglGe7qRj6iRszDH7nn6wAxTMHtQnW2N4
brcK0/l1RXBBm7/bmYGCr7Gfnb/zLh581hwatyO9OloQ3shc0QB+C1w3h5+j
9Zp4vtV2LB+GlEj/tuMYfm8/n6W8ERWe1c6IUlKQf3xhmj54pwxC/I/lSfCQ
QNPddGtdRT3Qfo3TtniSMF6tGGFYUwlMjbkaAiwUPCD/16mdCb5gbGTtc8Ee
wzWUjmyKkq8CoUA15ttVGG7UNLjg5dwC+b3em1OiMZxpcmvr3/ggEJ3klLiK
+mubTLhSbHozRNjlWRdexPBewX3fq8MbIUarXHQkBcOnDkfs/bynGVRaDj7P
KiYgSCKZQfplI9BPtYRRZuiwzn5s47bSVtD7eX0naxkBO65n8lzPjIDLdh07
vyM94euck+DTq4HO9rwDFleRX3X2/5KLagF2dti79xCGBy+NRrnV5IBa3ufH
ecEEeBObv8XsaYAaK7fDIUX/m/+XAYNpHi/zEJ/7KBhrShY0geH5Exk7ZhBP
8XXLyktQgfdwb6PwOxLO+xet35jVCj4/tcZ0JUmY0BPpk78UBZxnyxZa+Si4
b7Rf+4HsZGA8z3CWywrDx3fujfjyOxwWe8yX41GeqtoUuDBi3wpVodL6frKo
f46x5L0LqoJbn/Dz31GecaN+YUrZMwhMUq7cD3dhuHjBpJnQlyZo9uA7sK8F
w7Oq9/N2VyG+8Nipn3wX1Rv3WI6LylOgnbcfFYr/N5/JI2KV2w8iHj6xyOrE
cIvlpUp11XzYVzc2vCpDwoMj2JGQgmJYt14z6JkN+nv8nwDfmSZg8WxsueSE
8ofXe+2nSI+5OLUZc3PQ8YhpKK401cJQ3qUsI6QnuzDX7ZhrAHwttdMpcEN+
p/e2bCm7GdpFzVPFj5GwldeLi9erH9SnRCW592P41iThxnUCVOBJc5K8UIvh
6z5+VCXZOyGuQRwWykmwFq21i9/9CrYH84WyO2D47hTFHSmK7WAqpfHufTHi
2y5330/hFbBfUqyzjRXppSkPejfC/pCIvpoBDCfIq9/CRFvg+28RfcFXGF4c
HphuwZkIsZ//ss1wUPBKoTvrDseUgsfo9cZ8lKdi8iyK9RueQ2dpzGirIzqf
SDn/bIMGUFIykH+WgeEf9kylXkisB8eoGW3JYQL4ugd7TWzaYcKWtbwX6Q+l
O5YlrLsR7LkoNgb/nvcbNz3POOAHx/kJo7hulOeEm7T2SCTA00u8GpYbEa+E
cL7M7ksHe4PPzvOaBHx07o5fWkqA0T4uhqpsAjC1UoYJlK94BjxXXmai/vBk
ssl8QoXqDin/GsQ31icDasPfFwGXouHBR49IkDSTDZm3oQH2l4Pq8RbDyxMi
vp/7WQV2qjnc7kcwnGOw2oTfNx8k1ndF7ZlD9SccWeD+uRXSZFVlhiswXOyR
Stmmb/Ww9DM/jUJDPD6808arpRWS8pYGlhGvaVbGyMnopsH+B1t3HUv8N0/d
Ik5Vmgrq8o+2hqF65bGt2mHWlA9aVqqr1AgSJqefvY/mS4D0jfFLqy3ofAN1
54JNXsAxdjbNANSPpxrT6CIRbTDuuyBv34fqw43OFvKhGXS0OS74Iv8TtN8w
yWhBg++FjuvPonwkPVkTR0HHT3konxKWhOrH/lnhdGUMWI7z07fXE3DqVTld
Jo8KmWw/TY41YXjX4uymnrRGUBI+Y5mE8nHIynrRkqAY2O3qJHEf5T+iwX+D
hWETqD8lZtTvoPxbq5r3c1sFNB1Yb/6Tm4Jz87uLz1NLIDCK7VuXO1p/8T1P
llz9gHUgh/tNB+K9/HIrsW0BcOtXyc1HfQRssL73zFKbBu3vRfn8WwkQjbrV
yVGSBZnvJo2uIJ712FojSjPvg0b9i2L7NJH//R4aESaKYUX+Nk/iIAm6ltF7
99EHYVHh0oY2LxI+PH7x5WZjK3jKeJp1oP2VNYhPLuu3gIHEpHziaRI8Xrp6
CTF1AdW44oFKIdq+mshIWWsL8B+3I/lcMfzOo5q6ca5nsDDFu5ORA/HW+S6R
9qF6kGeI0wwNISFjdkfEO2gCQo2b2z+JBMu/EeKdNUFgtZW8OWiO1lN84tAn
+xSgH2vA9VC/X/tslDo5Hw1s3vacXLsJkJ//6zvtXw4xh/dt/1VLQGrPPdvf
QWi9FrTl/H+SUGYdPfnLJQq0fpm9a4tFvO/752XQzVZIF+st18ki4FUZzWKu
ugFyJcRfbOal4HuHrBViP7aDmumYbRXyN3r51++00WbY1EPlnwxE+UCyTNoq
rwDsdX985HQgoUUxU4OtrheCyiU7eJB/9gSdEOcySIVm7fqieRkMnyu90bxZ
uge+rpXeXFigQ/ojJY6b7G2g4p6x/B75ZfiOhonanh7weqvVKl6N/M7foCff
qBuuXK858iYY9ZuLV9DZvijoty+YNUb6b9Cv1CfAWwCiKjoNyl/o0Lzb2Sx9
tQ1cKD6bD+FIv3TVh/5UNgCTzIAbVy+GN781+/s8rxTUODaPmqxD+lLFyn6J
qQH02oiCftQvadVWajlvOkGuinHFuZCEaw/W2L6bJ0JinWZM/m2kx7mOP8uM
K0E74XvZLTkMt11So6nEpUHuUFS6CDMFZ/7pZSDAUgxKnyqmVH/QQez2d6NK
iSpw5DXODjUlQKMsAGP5Ww9Ttr84mVEelFtKD5wc9QOJks4Wb8RTXA8jI2b9
WuDsonfcA0ZUT9aDm0KFM0Bkx2QAJ1ovufUsSQdzesE1JDM1lIeC67TtTJq5
jvyO9BkcRDx8RU3/yMOZcjh1WzijC+V7Jw62JtPrlXAn8rbTWRWU/10u+8Zv
iIUrOiYTS1cIUMk8i0kqJUMrXDmzG9Vjh+Zsb2ahN4T7Asc3xHOOQZtORUql
Qca1UYH1hyi4k4Df/D6HBmjNn1pqJEhobDm68HqtDhxrNoSuIP5YttNutVlf
AJK6oY+3I70OYE7+PH6wBsQqrq5yDNFBKb4Yf97cCZ+9SzckIj0e/NUZ+I43
EfzkX3PZIj3cse0Sg/NkAcimbt7a3UIH9vLe9r6xFIhcw1hkowjousMRGmDf
Dm2LV2Rp1iTIW0Vvyd5FA43Cs4EznBRcWvveY4+1JrC5d+5pBaqX7qqob4uP
e0ApQdW6URrxWrfodlpsNxw+n3tisgbDhbWOOFTZv4C0Sgma6VUCSH+710Vj
neBvGUsrOkmCS2J5WtgB1J/JPgfruEhQVeC8UW2dByLsRZffbKTgj18Faffx
9kE3zzeBxn/zpD7LvVC+3w+y/bEVrNdRnkm4VuLztBHCFEUY8xkIYPvvvDrx
s99/LMljeM/hbpf2T+nwInW2qgUd/8v/Po/x1EC+dfo3AfwHtsuoWrRChWFo
d9AWDL/w7/HWzWh7fFJ79RdR3rS581LvZipMcObIWn8jgWeME73zYUXprfUJ
fgw/J8j/3VchDaReWtyg6ZCwwuy+i306C+6Mu1bnXsNwqNZ8pPvpMbD4fglt
k0b+6Jfhe6GzEQ7p1Xs4I3449mqia4NIO4Sf+iV0g5+Ec83HDpCtCbCcxPza
HOW5L048FWNtDfCclGHsQrzA/nf2+TvxNii2fpvzDJ1fZc6DKikIgTGb3MGf
aPvfwrWfrZ5oBgn7Sw+T/93feN+D2jvQBAY9U/cu/SLA9MyFNMMv7WDROLJt
21YS+rv+vZB+8TPzH0B5VnBnxjbqLyoUGgv5Mw/ToZDtrfWmqTZIVn26OXGU
DiJy0gFbwvoh8nP26XdInzh+C0VwfI+A0EH1tEpUj/97/uClUZ3ASUD8Ssl3
rUR86/noZcUq8ncmn650w9M0aK4/4mvgi+GJe1cEbxv2AEX0netlxF9W/x6n
/1UPZ8nkD1pHMXzwzmWtHNcsIO7dMZNRJeBG2kt5b+dmaOu6T3vyG/E9oVb3
jLcWDsfEur9GfHmWcRdfKmcn9O27nPeKHcMz8t5EtxGBIJhUHPsI+aEiz7qN
Zuk0SH8YFjLLT8HFX//gtXsYAd0T27E/5xF/nqh/cC++FT468Hl3+JKQbFs3
8Qw6geU8ZbZohQ6ehKzQLGsbvD302TTVmYBjZqKqIaV5kJHm+txrAsMz+RWv
xqLrFWkZZKqP8lMjddqa1hwGfsF8Kcxof42K7TqzD+NgkVN2fGMb4knfwPbR
D/Fw6qxx+p6vJCw3lejJu0aDFiY589EMwxtazty2/1kMA0cdA3w0SDBYkC5n
LkP5ysrvsP1rAlz4o3kvtZfBdqqy/m0VdDyHRNyjtXvAkenKlioCw/O8a0zi
7Rvge0xtEs2KhLNHDm5ryC4Aj62CXbX5dNg258g151gPQx0vg1lRv3Prbztq
e7IJasNnOq0RD3RMdN0JvdcO/F+kq2xR/k7Zz3lmuLIF+CaeHK/I+TcPhkt5
WK0a7o7m7KicIkEv0aDGeUszMAy/oD57SgBzr1p4vn8jbJX82OiDeH7sMesK
2VMAF8PfFHwZw3Asq9fGZ3Mz1OS/z514h/pFLsC+ZKUM1PpSfscHYbhD7buF
YzblMGy3e2BXIwECN7vNvBZygCo7LteM9PZP/XA4N0cLrCzph08iXt+XPBVt
zVQAo0PpQ0+RP5jd17S4dTcWck+rQiLKc6f+c793HhgwDfQFbaXgZifEZIKW
IyHYd7c7DeXftUd5W+LKAiFCStx8bpUEGVoHX1tLF2y0ZyFimdB6bnj45KOr
PzCd97y3LRLpvVPJ8KnMRthovU9b4j4BDbO+BklCKfBztNlc1wLDO+8P2op6
dsAfEVksvhnDXbeV3d9qEwm8CYL3NREPxmp8Lua+0gfrFp9+3vQGw1+TGi2u
GzJgjX5keg3lvXIKdrmqdgCUI3SyLkxiuL/tc/XxwjCIUFs+EF+P1stqH6fV
PiqcCd198iTylwfizHxfgmlQfK74qWIcHQgBVeZJ5waIHOs+pnwT1fN/fv+r
Cti6qV7lNgRonco97KXYBVH87hE0Gh3GC197CLxLAM0h+wZMiYQ955/znn9e
AQ0Mcpc8n/3T1y63FbNgIDMUvTKQnjYoyRit9hbDxIksLp0/JMh6Hbv6oa0K
cl6ZMx14RABrgdmZ2wtUENY05QyvJmC3WsTsBqknMGW6lYulmw4x95qkPd2r
QXgDxr34GfGGhcdZy831sBhANxlZxnC/lKEP3K7d8PFsxxRVgoTIa/WC26YS
oNxlL2OoANIr/wO7DKzrIf3OtUa7zyivYxeSFXX74Xnyfp/DBzC84kJc6XJP
MyRdKT3bxIrhQYkDZ7bOxUBk7wzDWy+U119aHX+91g3Mpld8Pj4kIfcm5tKz
rhksOWokohlQ/6lMnt8bXw1aH2+fc71AADWtwewiyhsFY6x2TUh/Iws1n2Af
KiGrO8Ozpg7D2dTnbMLWofPfLTO1sxrx6IHkKj/UvyEsbPN6i3Sw3XyXatbR
BG4iD35+p2P4PfnsllAsFgJShETfID+R6I7yf9FWA/L3Nn7OKke8r77WHmla
AsZvZn7Thv7fPCDOF28DgvdScPu+Cpooqn85l6mySVUS8rP+vdqhuJujrVaC
gtuECsxd8MqG05OTcS0RGD5yANOiVRdAZqztBdMuDA999iunnJcK7r+7fZfm
STB5UF4pWVcKW7Ml9TRRPwjxlm07ea0A7gUVH3YcxHDBO3PCoeYlkLv5CGOI
P4YvHLEvir1QDOmu2jKcpRjOP/M8LlWUCl9jSV9pUQIE//P9eg60PXXKjUP5
ZGqnC9M682S4Uz7u1HoA5SUlgUVP5O99zs6uVBoJ4mW/xpxK6qB65hmrD8qv
MbyPnKd35cPXe3uVNagYLsnLbtls1QhG3scdynIJkEijBwhfToH9jjSBxusE
OHzc3hi8owOi6h/f0JEnwVlEuMXVpRq295XmBOzG8LTTrhL7pprgorUD/aoc
CdRNQrcqugrhrq+HmPF+yn+fX46HmQ8fzU49Q/7sJ6bottoJ2vvFH8sYY7i7
bPcgo2cV1Dy5EoBaGp+dN/urK1YP7RpbfFgVUX7w7PTlfUID1jqxpLBcOvR2
VwhuvZwF7G2SbyLvI33K29lxU7sWIjvNkw+mk+DjsEeJtzMPnPb80rfchOHv
Q1o3MbOnQL5A3GatDsTbU/JWYZ+bQWnf8Zsj5zF85VwGg2EZDYx7rqkKfyag
4KqftC69Di47bAmdiCeBa3mjxDX7LjicaDCjuRfDs8KWmIUXO4C8WvD16SES
NDKfXEv4SIWYsdqEWcT/avuP+eZaVYGRwvRJd2YS3Bp+9x/tKIfyjYKmq/EY
voW97dORymfQxe+t0YH8ghzYE1h+tQU6v9oJx9XQQd90MUyvpRx2/bjei3ej
/qqK2vj3azE0H9t8MQfpa6DOHZEtKI9f7doSw474jFWnK+SDdiMk+JpIN21C
ejBRONL19RXIvTq0+fcKCU27XzQ6R1bCqYYhD/k3dEhmPjrybAcNTur5Sz9g
p+AO6z5/woYawXaQPjYqSsHHKtlcXl1qhqzbJ2Z8kgmw2y+oaHynEbSr3Ik2
SQJspsWLWd5WQTAlbUp8AcNVDU+WO3AmAWPzHvdngv/mUW4UEbgSCNeYjtl+
5CDgYaznpONuXzC8XJmZdQvD/+rMmk9srgMltV2yy6heshQLxzjTasCnbH34
ZXQ87zoreKU1WqFl5aLeLqQXMQXTuSdyadDRNuQfWEyHM7Kl7xl5M+CCjpHQ
DwsCtvzZM2h1shP4N+74c6GfhG0fbo5SlpvBNDvN0xLlJ3Yt+wRH5Icj++5+
+EQjIEvzB7h69cDVmq4Xa84YPnFRK66dJQKOZPz5bXAW8VRAQZ1ASRucvxFj
boL8do/CivMFiUbot3CtvIzqhdfwfWTtcihoNg2gKI7hRxn8TeZ9mkFdnr9W
5hviuZ/xHUq6FZDTHPpF7xgJLxtPs2amdcG4GeM+EvmNu+WfnMef2sGGUd7n
oxryC6+0EFd/Klh6V+x3YcLwutve7+KTE+H60KGFVcQr03ZUQu5gMGxV2mcg
g/Rg/4Dhi2zRNtgdJ7gtbJ6AcoNPTg9FO6DQRN2T2knCw5nz32RicoHxVpLA
IsrH70+76vML1kPiSGucGqrXuHixuogbNEhbV75a+Af5786fFi1xKfDtq7rF
1W4Ssm3G/jYcqQfZ7zoTUiH/nj/KeP+a8QlUJ8wHBp8mQLxeNiz6eh/snupf
5ytFwXnS7g5ue9oJPlzNDKPyBFx8xM6+aSMVonJXKB9USJC2f3BedEsP2Gif
VGg4QoDOf/JeK6i/Pn7qHMqPc4UOqsvf8mH1y3PRz3sIGDzN21dhVAFXNufs
P51NQt+xtk8Vek2w7PhmMhHtTyBCiC9CqAOsP3vYdKA80WN8MOz1+VZYPV2/
exnlx7rv7Tnsz1ohwGiDq4wUhlv4nqkdTswHJecv4h3cBDiumW5VTaiBzuSA
tEfbMbzfUu3nU9tqSK1KVmYro4Pp8Tg9Ha5m+DsrfOEKqo+eM/bPX8WWw847
RhcLU0gQ5rLtsIuqgvduh1Xfobxu38J2VSc5CxTPyg+wcyK/+O/9OjkDG7dO
Ir6KabD2mhFoh6yQTPzJfgxXC/DQDGXoh2I4M3DrFAmHmuxXOyuTwD3abs/l
TDp0ivP4ezEVQW+6xM0rehjumNDPeNSiCniG8Q8y3oh3zBqy9l+MgaG69OBW
dHxVmk9bn55ogWMm4jFUQww/QNn5UaU9CaLM5BX2PybAssSwmrUoETJGHDa5
zGP4Htm2GsO4Jjipfnwq7CsBSTvzcld/dUPr0NLSL8T7G7KFhBwlS+AZLcL/
Csoj7lVPhS9klILe9+z220PIrw+ob/aO74Wrr5nVg1/RgfvtRQcobQGu++OC
IkskvLKUuEpda4b2rqVzJ1IxnE9NfKuaeCk02Z9W0EF+G7AUdtMqrQiWihOC
L9ph/31eNQ8M89f3sqcS4PG2xLHJMALC+zffNMEwvIv7jGxFUhs0HJPVjxLA
8OsiHtUHjz4GldHTj7QZKfgpWcobRtMGCJLrvleKeKHrr3K2emcb3Lbt2KWM
+nPfiN8hI/VnUCl7prMuDfEvhFSyHamFXVIVrgKIt/fSrG3FY/vAMPBqtzvq
l8b+bRYP6htAXVc6cmAPCab3Q/7ilAYYPzJft0MSw5P0B1n/ZtBgfHXa8OAu
lD/NAzZNlFaBW/SUzE/kr08J3cu2Tp1wkcXqigLq5+jN869uTCD/ePFO+Dgr
qn/J2CPmEoGweQuT4HfUX3dkkuv8VhuhONJm9PppDDcuZpvy30mFSA2nkJV/
vxeor1yfH1kGw79u2ESNIj0bqSlr+lIDrMtsQt3HMJxx8yV9N6wAMPc6t3Qx
Cn4BrY7ZSArUGOxmpm/E8PJdsu2Lj5thbk3/nGMQAWNvxEqgrh4O60h07UP6
0vyLCB7siYeRS3PBG4cJ4LiqzADLL+AiW0FUuQEJn750VV6JjIG16M472YgP
2Yw9eepOFINkpYASnyvSn+b4+YuBlfC3YPhtsxEJT3YtuCgnF0DMqkCr+nYC
6vSfBNa2N0KG0O/ne28gPfvR5jD+vgEMKozfcwgTEO1SiAsbDgK/1v2yvShv
N+xbKO61qoWSLFp6wC0CpJ/WmwikdYLuflavnhMYPpPK4ihMb4G3chu89/3E
8GRBwsmdNwfMevv1lxCv+zWMG0/30UCKf2Apcx0Fv65D0tMRT2DrbVLDUP66
G6k6k7q/DsSO3auvsSJg0647T1JXWsHjqt141hUMV1Ggf51Ob4GLHr43zzaR
IEBXYfRrpUHKJd4tVBMMVzj671UHY6n8I6fRet6t/dl1sPk1VGtqy7khPuBv
3I7eraB8qDteEumdXVQcC9PFfnDcGuqZgNbn6KB2yhJfMxitTdcm7Cfg/+bn
R8P73E91XwYw/EzCfY/0KV+YU2ks5DTA8Fu5rxa5iSCwG3WL4EP522zp/YpH
Ow3Cqkn9EHcSjO9/9HdMrQSXWv90lSXEv51SWo8/ZoA40aUuyUYAPeOXAGdu
PRRf8mORlyagUK6TYTetHzwu2jWXxqD6+s+8wAxI4v329ksdHaJD3HcPNzWB
g+RMlsYbEpgN2Ww1VPLBdniHbRnSF9uU3aMDpgEg4UI/MKOJ+JaB91iFXyoY
b+dmsPg3r31arSBtshYyR29MxguS8Mc11LfEIRXcNlQT7b0EHA3NvLBhSwPc
unZcWh7lze7GfdOq/EEw9vSTw57bGC6i/2styawdKq3FHEoPE3Al3m/NOKUR
1j4LiXxIxPC+ngWfwsB2qGuN1+tBPFTk4lOS/aoBPmoe3dCYQYfL/FpLBV8i
4dRMUeVZlA+tzhjVxBXXw5z5wxlW5A87UgNoFw5R4ZzZJeEZ5A+JRRYLBrVt
YHXX/G8L4uWif+NHTlSAtO8N7aqTKG+7i6X91KACg3+XavVlpD9u67ss97XC
RPdwjCHSM+PlH2vDfp2Qu2X68JYfGL7pZOhghG83dDSKrb1FPOjdLa724ns+
+O7YM0zRQvlvslAhVqkHCjc5c3htxfDG/9yfUgTNTAPjDwDl34uPOMx+UWE3
foRzyIcAjQnzQ9J7G6F6KW3/8AgJjg5zyemMlXDRwqbEdgMBKoZX+J1v0YD5
4z6mTl0SMmS6GZxUqXB36NOmUBbE90v+7pdy62DDqwLaEOKlEz/X5d7Jb4A4
QWtel6sk3NQ1fPJ7B8pDMuzL/ijfqN3yrXq0UA9SxTpMn1rpwIdvQW9f0Je4
lhESh3j0zmTgtFQWFNKb9jb6EsD15ZvfreMFwGrnlCjhQMJeIzyWLtYCz+eX
jAJWMNyENszX6V8Lm81VRy4WYric5GvBXfU0qCylxN4bI2F/4qzy/P0GqPqm
p32ui4SP8ot/DLjzIOrTj8EkLwI+u7AdrJdPgizG4hfdaHvpdUPKp7a3QMj4
IJ9tBwmZxt/hDV8qCIw79Vs1kNCmclJz391uOHXX4Bjl3/29U+ZUKbFG4D5b
L3uOgurv3zjeVCoM8NJtEotI4JMq2SpV0gyScU8bpFD+WbdWXRT2qBC6Huxs
xpsIeLS80PU5sB72+Z7K9biD4evfCD+qNgyG55q8zy40EOD0fNbx8FgjzE7u
CtZB/TEm8kBOhbMK4g5+WTmN8poqEVO/rqgSUl7mblH/QEIXS92Yp4sffKot
Z/86SAdcT3WvyqFGYFvazBIfTsDTvzeT+z0r4cFqfYfsTQxv0UhISjmZDAz3
wnR4AxB/eXN0MIy8BKpvnfrwFQJ6ha16x9TTgcq14Z6xBTq+E743f/6uhCIW
u0+XuTD8aiLLseGYMFBMmLFTj0b/j4lulxqlQrK7SfgvEaQff/7c+trQDP4G
Q9pGCchPfl8MeRf0EvT22lh+8CfgUMtNG8emFrB8pZ05dwHDsZ8j5faPabBq
tXPH6jUSFDYTaV+LG2F5d9bTDSiPnNvXUxM43wp/o3c6nkD5Dvvv95kGjpQe
V5TH7xTxk6Mb2+HnPpWyNT4Srk08NemtaAEzD46TTaIYTnW9bSayJRFsGr6e
OIL458h9N9aHf/JgkYG3UXiFgM2z1wyt1IqASXUvxx9xCi73ZZ7n+KZG8L53
LK2nhwAy8lCAm9VziLC8lXDlIgl26yNpevN+8IJ+LlcE8ULVFf6Hmv01oD5R
8PnhegwneqZGsg8nQWWUlNHzKTqIX96omBhLBUnWZ+eKVtH6wWEW3ReNcA87
VlNSivK1ZqcwS14TLASW+rLvQ/r8zs+j6SgNErNVXrAn0oFBpXTwOU8FREo0
3mH593uqfw9ZJr2hws251+KRv+nAuv7fqwSWbujHTqO85SLA3nr3RhfgyQx7
BpBeejz0zflW1A7JO85xCn1F/DrlNFJ5MR1MXNl2pKF+Nn78MVloLRckV6bM
6UwUXG/313JfrTqY3SqDyUiTQL/a4xj+rgneLHKdWBQiIcTq68tr9FLgTHQV
bEL/j5PESL1QLVzevU2AA62P6deKvGvGGTCxdqdKlZ0ABqXp13wcnaAnyLZX
ZTcJMjHB8w9e+MHNWypvhXUwvGb0oUYcdz6UB+dNuCB+CnMduPC5qAJYh0VK
9rRg+G7PJl7PpgqwSX2p4xlCgLOJvmzd4VpoYApYdZykw5/beo/i8CzwexTD
H5uM4ceM5lpKNpfB4Sl5oRDEs843OO7FuGWAnguZH+BDwurski/H8VZwebqs
beaL4QI/yweNYkuhdNs7k1AqHVbFw5kU0toh32f8BiC/b6OdyLIWSYBIk547
tqj+l/bLa/pPloHNd+mrWvYEvLz86IQJBelHlmWONMprQpota3apOdD7cOjb
ZCUBxudaJ8a8nkJ95ccGnXdIjxXSrQsCquFrvM7jR+qIV5s5PuVerAc37oUI
7z8kBDuyKix/qoCy+sdxGcifS7l+V/6UbQSXtzqdBxAvytjUd7/uqQZ6tlyQ
Swnqxy2GXILJDZDa579sjvL4XTsLKYkn1bBBZuGM110SjMzTLz+ZqoPzeiIt
YzswXP+3lPHU5RJwYp4ZZilG+vef+csF8DdJ7MyICIbPvg2/al6ZAPGUOB02
awxXlk2P3mlVB6tHvhZMIZ6Ov9Sb4RYWCWaV53+m+pKw70CkpOoU4p2vfwtM
JSn4+ge3hLv782HTm9OlZ0QIeLGh4NLsjXzQ+VPmdO41hsf1LLd0XPeB4mNl
T+M5Kfg+C2v4XBgL3Rl9wVJjBKx02/mV5VWAC0/li9IjJJhZbr8qdaANfjh6
L99B58u1urpYWtgC7DKkyHAdCcOTBrNMHEEgU3aAMYKFgB2b542Y2qug+BBD
LTcrhgcL/v0+0JQJdykxV774YPiTlfKe4/SnoP/mhu6bf/cjFfbol/A3QEO5
xonul4j3KwPO14lXgCir6MdLZzD8oWiygH5/HTTbeyq6NmL4nPDQbrW1Siho
HcGUuTE8PGP886YnxZAXt7Ww6zUB9eHrbp3MLQRVlX72yCAM11M3POo9VwmX
47IVdqF8+JplyjOhtA7slbTer0P5s3Rl8rI3Tz5Er7PbdH8R1cMTnbbJHHcw
3qVxylIc8UnQk785Dbmgscl3rgD12/GC4Qzhs9WQ0Dg+NHIU7f8rudtQPRkq
lst2bDqF4bsODm07ONQC+kfN+p5/pcOFrXWCyuaB8Frc9k7eRQwv4lwaLUD+
XflQ7Ro3J4ZnDtw3UNIpgpN57JdsEP/qenz71no6E44mVKVt/EKHFw31strq
zmBh26nMsPK/ee2v4H3pH2sBMQJ6PMc/Xl2XAm2ZIwevofxF+XvphsRyPDyf
Cq+wfkvCtwSN6vMqtSChOnjCqwqtl87Fa6fuPYHrg3P54lUY3iHYK9qfngQy
9x80FvJT8Fcl13jN8uuBue7eG5d6EuTXm6YJSJTD4sjGfn5WEsQvKs0WzL6C
0Bvrnb3R+V8r+1OxVb8N3ru2b9xBJYFz2SD8ilM5VHPPBrhYkkCRlHC4FpYB
xWw7RcQQr+r6KzsvvWyDv3vHdRhQ/d7qYFZ13VMLizzPz37dRcBg1KaNTtyp
4MPi47S6DsMPTR7X/bufBocvx/6KZCJhoKKzAbeMhIONYqdzo0ko9/ihprqh
FQ7ay/3RmUD54eOSZ+3xFtD9+SFgPADDPYR2c805pQGv1656bkkSGOoy8nWc
G2Bk4sT3dOS/Q4GNjPobAuCr8/nT6YhPlaUKmw6apEK+VvPk3gUMH2r9EVzw
vAWqK8cyV2fowHttkefaYjFYCPvsmO0jwa/np/PiHj9Qcz4kkH+NAMe5U+69
roWg/u7N5YrdlP/+XmYsZBPTES5nCfjSVWp4/H4GLJ254/MGrb/pjbaslKGn
oLX0PiTZmoSInaxlX9N9Yc+PtvNbED8TDo9DJOs6QHyjiPtvXaRHjcfyvOxo
kNq9ivEhPv3UN/DafbEOQo6krMqgvBSi8au6el0UfOfzPEAwU/D2CUYTif5Q
MBe+Wkeg85/d8GJuRKQGPjtMFJ5H/f+/+xfgEsu6124YLpYwUbs40QZJRJLR
ZsR3+XPKhML2Buh3zdjWh/T4lMsJgn6wABiGjjz493s83W9OSV8SDYGo03Yr
1/7p71ueqvSkenh3S2VDmQPq745b01nHGqEzwehIuBsB+R8Pfc0+1QMOR1hG
2v/xzwr9aOrpQEhzFlPO9cPwdv7CgZDL/sDc6/SSC/lpP/+M1FXHNvA57tZw
rhLpd8BJ1ussjaBSSpWPQrwmUq1b7Y78X/7r1lN2XSgvXT8lUOVaDVY6VHmV
NRJ0ZlNXvj+gQtchqbMtSC9OlcbslT5OBeMY5S070faWjE30bv9sBb/Qs/bJ
m1H/WLwJ0uAKhD61OtAtJqFfDnLr9GLgi+ZAzJFMAlwy2usSIQmGVj49cw3B
8CvDkix7k9qheobN/8m/zw+HarlPLLyCyo0HO4RUSVjn7RJiVtgOSjxqNgYu
BChcKFO2Mq+DvHcfytT3k9Aow6uYMFkMP+ru/JZD+aY4L3YP12witMjEd67k
kSCVLpy0O7YSaNKFP8hqAgz/e7+NXL00b4Umhm/oEMWm7zVAHX/qzF6UX9hN
A71q7frgel+urI4M8o/1T+mBgQngmEZIebXQYeu+3fcv1CVAcqvPW5WTiN//
PX7Enw/UibertxNIML1hUmsX3Ah+YSfJFAoF3343lOduaArE23X8PvWegFc3
n77/ZlcAa19+lIfNYrhdwqOsK0gv/j8O933/
                   "]]}, 
                 Annotation[#, "Charting`Private`Tag#2"]& ]}}, {{}, {}}}, {
              GrayLevel[0], 
              PointSize[0.02], 
              PointBox[{1, 0.04255866289291792}], 
              PointBox[{2, 0.12864175678197262`}]}}, {
            DisplayFunction -> Identity, PlotInteractivity :> True, 
             DefaultBaseStyle -> {"PlotGraphics", "Graphics"}, AspectRatio -> 
             1.2, Axes -> {False, False}, AxesLabel -> {None, None}, 
             AxesOrigin -> {0.7754133086869819, 0.004666025088217043}, Frame -> 
             True, FrameLabel -> {{
                FormBox[
                 TagBox["\"Norm. fluor.\"", HoldForm], TraditionalForm], 
                None}, {
                FormBox[
                 TagBox["\"\"", HoldForm], TraditionalForm], None}}, 
             FrameTicks -> {{Automatic, Automatic}, {{{1., 
                  FormBox[
                   TemplateBox[{0}, "Spacer1"], TraditionalForm], {
                  0.008, 0}}, {2., 
                  FormBox[
                   TemplateBox[{0}, "Spacer1"], TraditionalForm], {
                  0.008, 0}}, {0.7754133086869819, 
                  FormBox[
                   TemplateBox[{0}, "Spacer1"], TraditionalForm], {0, 0}}, {
                 2.224586691313018, 
                  FormBox[
                   TemplateBox[{0}, "Spacer1"], TraditionalForm], {0, 0}}}, {{
                 1., 
                  FormBox[
                   TemplateBox[{0}, "Spacer1"], TraditionalForm], {
                  0.008, 0}}, {2., 
                  FormBox[
                   TemplateBox[{0}, "Spacer1"], TraditionalForm], {
                  0.008, 0}}, {0.7754133086869819, 
                  FormBox[
                   TemplateBox[{0}, "Spacer1"], TraditionalForm], {0, 0}}, {
                 2.224586691313018, 
                  FormBox[
                   TemplateBox[{0}, "Spacer1"], TraditionalForm], {0, 0}}}}}, 
             GridLinesStyle -> Directive[
               GrayLevel[0.5, 0.4]], ImageSize -> 180, PlotLabel -> 
             FormBox["\"Bin 5 (9 px)\"", TraditionalForm], 
             PlotRange -> {All, {0, 1}}, PlotRangePadding -> {{
                Scaled[0.05], 
                Scaled[0.05]}, {
                Scaled[0.05], 
                Scaled[0.05]}}, Ticks -> {{{1., 
                 FormBox[
                  TemplateBox[{0}, "Spacer1"], TraditionalForm], {
                 0.008, 0}}, {2., 
                 FormBox[
                  TemplateBox[{0}, "Spacer1"], TraditionalForm], {
                 0.008, 0}}, {0.7754133086869819, 
                 FormBox[
                  TemplateBox[{0}, "Spacer1"], TraditionalForm], {0, 0}}, {
                2.224586691313018, 
                 FormBox[
                  TemplateBox[{0}, "Spacer1"], TraditionalForm], {0, 0}}}, 
               Automatic}}], 
           FormBox[
            FormBox[
             
             TemplateBox[{"\"WT\"", "\"MT\""}, "SwatchLegend", 
              DisplayFunction -> (FormBox[
                StyleBox[
                 StyleBox[
                  PaneBox[
                   TagBox[
                    GridBox[{{
                    TagBox[
                    GridBox[{{
                    GraphicsBox[{
                    Directive[
                    PointSize[0.5], 
                    AbsoluteThickness[1.6], 
                    EdgeForm[
                    Directive[
                    Opacity[0.7], 
                    GrayLevel[0]]], 
                    GrayLevel[0.5]], 
                    RectangleBox[{0, 0}, {10, 10}, "RoundingRadius" -> 0]}, 
                    AspectRatio -> Full, ImageSize -> {10, 10}, 
                    PlotRangePadding -> None, ImagePadding -> Automatic, 
                    BaselinePosition -> (Scaled[0.1] -> Baseline)], #}, {
                    GraphicsBox[{
                    Directive[
                    PointSize[0.5], 
                    AbsoluteThickness[1.6], 
                    EdgeForm[
                    Directive[
                    Opacity[0.7], 
                    GrayLevel[0]]], 
                    RGBColor[1, 0.5, 0]], 
                    RectangleBox[{0, 0}, {10, 10}, "RoundingRadius" -> 0]}, 
                    AspectRatio -> Full, ImageSize -> {10, 10}, 
                    PlotRangePadding -> None, ImagePadding -> Automatic, 
                    BaselinePosition -> (Scaled[0.1] -> Baseline)], #2}}, 
                    GridBoxAlignment -> {
                    "Columns" -> {Center, Left}, "Rows" -> {{Baseline}}}, 
                    AutoDelete -> False, 
                    GridBoxDividers -> {
                    "Columns" -> {{False}}, "Rows" -> {{False}}}, 
                    GridBoxItemSize -> {
                    "Columns" -> {{All}}, "Rows" -> {{All}}}, 
                    GridBoxSpacings -> {
                    "Columns" -> {{0.3}}, "Rows" -> {{0.5}}}], "Grid"]}}, 
                    GridBoxAlignment -> {
                    "Columns" -> {{Left}}, "Rows" -> {{Top}}}, AutoDelete -> 
                    False, GridBoxItemSize -> {
                    "Columns" -> {{Automatic}}, "Rows" -> {{Automatic}}}, 
                    GridBoxSpacings -> {"Columns" -> {{1}}, "Rows" -> {{0}}}],
                     "Grid"], Alignment -> Left, AppearanceElements -> None, 
                   ImageMargins -> {{5, 5}, {5, 5}}, ImageSizeAction -> 
                   "ResizeToFit"], LineIndent -> 0, StripOnInput -> False], {
                 FontFamily -> "Arial"}, Background -> Automatic, 
                 StripOnInput -> False], TraditionalForm]& ), 
              InterpretationFunction :> (RowBox[{"SwatchLegend", "[", 
                 RowBox[{
                   RowBox[{"{", 
                    RowBox[{
                    RowBox[{"Directive", "[", 
                    RowBox[{
                    RowBox[{"EdgeForm", "[", 
                    RowBox[{"Directive", "[", 
                    RowBox[{
                    RowBox[{"Opacity", "[", "0.7`", "]"}], ",", 
                    
                    TemplateBox[<|"color" -> GrayLevel[0]|>, 
                    "GrayLevelColorSwatchTemplate"]}], "]"}], "]"}], ",", 
                    
                    TemplateBox[<|"color" -> GrayLevel[0.5]|>, 
                    "GrayLevelColorSwatchTemplate"]}], "]"}], ",", 
                    RowBox[{"Directive", "[", 
                    RowBox[{
                    RowBox[{"EdgeForm", "[", 
                    RowBox[{"Directive", "[", 
                    RowBox[{
                    RowBox[{"Opacity", "[", "0.7`", "]"}], ",", 
                    
                    TemplateBox[<|"color" -> GrayLevel[0]|>, 
                    "GrayLevelColorSwatchTemplate"]}], "]"}], "]"}], ",", 
                    
                    TemplateBox[<|"color" -> RGBColor[1, 0.5, 0]|>, 
                    "RGBColorSwatchTemplate"]}], "]"}]}], "}"}], ",", 
                   RowBox[{"{", 
                    RowBox[{#, ",", #2}], "}"}], ",", 
                   RowBox[{"LegendMarkers", "\[Rule]", 
                    RowBox[{"{", 
                    RowBox[{"{", 
                    RowBox[{"Automatic", ",", "Automatic"}], "}"}], "}"}]}], 
                   ",", 
                   RowBox[{"LabelStyle", "\[Rule]", 
                    RowBox[{"{", "}"}]}], ",", 
                   RowBox[{"LegendLayout", "\[Rule]", "\"Column\""}]}], 
                 "]"}]& ), Editable -> True], TraditionalForm], 
            TraditionalForm]},
          "Legended",
          DisplayFunction->(FormBox[
            GridBox[{{
               TagBox[
                ItemBox[
                 PaneBox[
                  TagBox[#, "SkipImageSizeLevel"], 
                  Alignment -> {Center, Baseline}, BaselinePosition -> 
                  Baseline], DefaultBaseStyle -> "Labeled"], 
                "SkipImageSizeLevel"], 
               ItemBox[#2, DefaultBaseStyle -> "LabeledLabel"]}}, 
             GridBoxAlignment -> {
              "Columns" -> {{Center}}, "Rows" -> {{Center}}}, AutoDelete -> 
             False, GridBoxItemSize -> Automatic, BaselinePosition -> {1, 1}],
             TraditionalForm]& ),
          Editable->True,
          InterpretationFunction->(FormBox[
            RowBox[{"Legended", "(", 
              RowBox[{#, ",", 
                RowBox[{"Placed", "[", 
                  RowBox[{#2, ",", "After"}], "]"}]}], ")"}], 
            TraditionalForm]& )], {452.925, -110.775}, {Center, Center}, {99., 211.},
         
         BaseStyle->{
          Graphics3DBoxOptions -> {SphericalRegion -> False}}]}, {}},
      ImageSize->{757.0702819824219, Automatic},
      Method->{"IgnoreImageSizeAutomaticLimit" -> True},
      PlotRange->{{0, 503.25}, {-221.55, 0}},
      PlotRangePadding->Automatic], "\[SpanFromLeft]", "\[SpanFromLeft]"},
    {
     StyleBox["\<\"J) % dying cells (fixed threshold) per bin (pies)\"\>",
      StripOnInput->False,
      FontSize->14,
      FontWeight->Bold], "\[SpanFromLeft]", "\[SpanFromLeft]"},
    {
     GraphicsBox[{{}, {InsetBox[
         LabeledGraphicsBox[
          GraphicsBox[{{}, {InsetBox[
              GraphicsBox[{{}, {}, 
                
                DynamicModuleBox[{DynamicChart`click$14147$15716 = False, 
                 DynamicChart`click$14160$15716 = False}, {
                  {RGBColor[0.5, 0.5, 1.], EdgeForm[{GrayLevel[0], Opacity[
                   0.5]}], {{{}, {
                    {RGBColor[0.35, 0.35, 0.35], EdgeForm[{GrayLevel[0], 
                    Opacity[0.5]}], 
                    TagBox[GeometricTransformationBox[
                    TagBox[
                    TagBox[
                    TooltipBox[
                    TagBox[{
                    TagBox[
                    DynamicBox[{
                    FEPrivate`If[
                    CurrentValue["MouseOver"], 
                    EdgeForm[{
                    GrayLevel[0.5], 
                    AbsoluteThickness[2.5], 
                    Opacity[0.66]}], {}, {}], 
                    PolygonBox[CompressedData["
1:eJwtkmtIk1EYx8cotHtEX1SyVmK2LloOJmE+X5aWZjcoVulsy7TbEqKiGlHD
klmQlTiYfYgZLJAKBEkU85HQt9wo7KJria7ltrbpu1c3M3Hv9jbPzoHD4YHn
PJf//yfR1Bw9KxaJRNvid+FtHdF9aG5wwu7sLZXm4Qnw7+3rZF0OaJbKz8kU
LJx4+K7JE/oGmbla36/qIJiHjGl8iw0KC5xnmAIO3m6qS/ko64HTEk0ew3Bw
p/jq36LyRki29vCGGAffX0bulT9tx8Ol9nG9hwN9uEm3ws1gWnbOhild/P8O
bW1Dyxe8mF6mGHsfhOQHVabHFjtWpI6a13ezkLFuj9JxeRRXtqW/LrkwCUM1
N0PV113Ii7df6RgMgLi0K6lkiRtP2t5ItWEfHOAbtxrPe3FVvXrpRrsXivKM
qv1PfKhO/XlKqndDBnQYwrcC2Fr4aNmlfy7whxbJeyWTaJAo6p7fHYMjEeun
Wj2L/Teyrqn7f0DOTs1qxhjE+ykHB422r+DcvMZtVXEoaw8FXikGoELpkZvs
HO7zHqvqruwEETlTmFS2NjfTYs5PxKLeRNyWn8gXMIvkD9B6Aq3ngF2kXwxv
k36/6TxROo8PJsi8POrJvEG6zzzdZxqKyb5zqCL7zlA9Zqkes7CY6DWDSqLX
HNVzmuo5T/Vmqd48LCd+/InXW/AjCl3ELxf1Kwb1xM9h6qcAbuJ3Hx4ifgsA
hIcXlAcBLISXz5QXAUyEpxHKkwDHCW/jlLcYeAmPfnhGeIxCgleO8hqB/76Z
cjk=
                    "]]},
                    
                    ImageSizeCache->{{0.7600399384817784, 
                    35.97828219178953}, {-46.82999591034547, \
-22.177279494272366`}}],
                    "DelayedMouseEffectStyle"], 
                    TagBox[
                    DynamicBox[{
                    FEPrivate`If[
                    CurrentValue["MouseOver"], 
                    EdgeForm[{
                    GrayLevel[0.5], 
                    AbsoluteThickness[2.5], 
                    Opacity[0.66]}], {}, {}], 
                    PolygonBox[CompressedData["
1:eJwtkmtIk1EYx8cotHtEX1SyVmK2LloOJmE+X5aWZjcoVulsy7TbEqKiGlHD
klmQlTiYfYgZLJAKBEkU85HQt9wo7KJria7ltrbpu1c3M3Hv9jbPzoHD4YHn
PJf//yfR1Bw9KxaJRNvid+FtHdF9aG5wwu7sLZXm4Qnw7+3rZF0OaJbKz8kU
LJx4+K7JE/oGmbla36/qIJiHjGl8iw0KC5xnmAIO3m6qS/ko64HTEk0ew3Bw
p/jq36LyRki29vCGGAffX0bulT9tx8Ol9nG9hwN9uEm3ws1gWnbOhild/P8O
bW1Dyxe8mF6mGHsfhOQHVabHFjtWpI6a13ezkLFuj9JxeRRXtqW/LrkwCUM1
N0PV113Ii7df6RgMgLi0K6lkiRtP2t5ItWEfHOAbtxrPe3FVvXrpRrsXivKM
qv1PfKhO/XlKqndDBnQYwrcC2Fr4aNmlfy7whxbJeyWTaJAo6p7fHYMjEeun
Wj2L/Teyrqn7f0DOTs1qxhjE+ykHB422r+DcvMZtVXEoaw8FXikGoELpkZvs
HO7zHqvqruwEETlTmFS2NjfTYs5PxKLeRNyWn8gXMIvkD9B6Aq3ngF2kXwxv
k36/6TxROo8PJsi8POrJvEG6zzzdZxqKyb5zqCL7zlA9Zqkes7CY6DWDSqLX
HNVzmuo5T/Vmqd48LCd+/InXW/AjCl3ELxf1Kwb1xM9h6qcAbuJ3Hx4ifgsA
hIcXlAcBLISXz5QXAUyEpxHKkwDHCW/jlLcYeAmPfnhGeIxCgleO8hqB/76Z
cjk=
                    "]]},
                    
                    ImageSizeCache->{{0.7600399384817784, 
                    35.97828219178953}, {-46.82999591034547, \
-22.177279494272366`}}],
                    "DelayedMouseEffectStyle"]},
                    StatusArea[#, 440]& ,
                    TagBoxNote->"440"],
                    StyleBox["440", {}, StripOnInput -> False]],
                    Annotation[#, 
                    Style[440, {}], "Tooltip"]& ],
                    
                    EventHandlerTag[{
                    "MouseClicked" :> 
                    FEPrivate`Set[DynamicChart`click$14147$15716, 
                    FEPrivate`Not[DynamicChart`click$14147$15716]], 
                    PassEventsDown -> True, Method -> "Preemptive", 
                    PassEventsUp -> True}]], Dynamic[
                    FEPrivate`If[
                    DynamicChart`click$14147$15716, {{{1., 0.}, {0., 
                    1.}}, {-0.10068367001766304`, 0.17280856052804314`}}, {{1,
                     0}, {0, 1}}, {{1, 0}, {0, 1}}], 
                    TrackedSymbols :> {DynamicChart`click$14147$15716}]],
                    "DelayedClickEffect"]}, 
                    {GrayLevel[0.85], EdgeForm[{GrayLevel[0], Opacity[0.5]}], 
                    
                    TagBox[GeometricTransformationBox[
                    TagBox[
                    TagBox[
                    TooltipBox[
                    TagBox[{
                    TagBox[
                    DynamicBox[{
                    FEPrivate`If[
                    CurrentValue["MouseOver"], 
                    EdgeForm[{
                    GrayLevel[0.5], 
                    AbsoluteThickness[2.5], 
                    Opacity[0.66]}], {}, {}], 
                    PolygonBox[CompressedData["
1:eJwtlAtMU2cUx1EWnWNONAxcYIMFYWAWUNwWRNiJA3VBhFGD4CwbvpCJvIbM
iDCqjA2RR2CAdkEjgTGBLjzcCGrJccKEZkx5SBkPebelz1upPFpK77bDvcnN
zZd8+e75/o/fuyeSeKfXWllZHfnv/f+7+uhxPd9ul3tNpfh6alKq6yCDUv25
m/lX72Eq8j0W+Ay6hDyr18dJsLnFdVtjiQ4LOwo+cpT3oXXdWlNEuhZv/LI9
PF3xD1rXDlXdtdfgaGRMMtSOYWCpKDoiXoURKXtij70xhdDgVv5txiyu/7nt
oEk4g7mf+ds4h8kxS3B4n1kvxw1uT7wez05jXLJrwZmNSuwPjTaUhk2iwK5+
ZVCpwt3ZicF8u+cYGJsgzb+swTcvmJhgGMTfN0SNn+/RIoJIMezVi83G8b98
+3V4P6bzj82yP9EiDG0P/IHBmeXvU9d91YzhveeXJCoG0+PHJPEVFTBjo4O/
zQw6HDtgucR7CF8H+Qud2xjMdJSEPVB0w+7PA6tPvs8gk3s8sVT4DGxFi2ts
QnTY8ZvDoYa8YXCoPFXNe0eLXm33u62cJuDHqTSHgBo1NgVETeVIpiDxLafe
PIUSQ9R7d9oekIGmK7GiUa5A6eOqa4GFCvDJCfTtviPDzu32eaFCJTxXBe+/
vmsaTa28M8YTagio2yyKKpjAg36Fh+/KNZDFv2hfe3EEnWOS3r7looMMwaQh
rWQAw/eNbLmxkYHGSMdbR2afYFFOtFVQPQPyPfdS+viPsMYD/TYtMVCWeS62
+moNir2PV31oYOD1rNtYJBRB15WtN9srGPCen0nWjbZDiUu+pmxeB4k+4rgv
d/RA69HY7yJZLZxtcM9mPpXC6cWlTzLFGqjO2La13GMU3JUfiGCHGgShfrme
ExPQ/+pyQ8kXSng6bGvRCaZh/FpnsWOIAgZaA/bLGBnonQQ2bpYZsN75ImHA
fRZUrk2S4vQpyPfUljm4qKBu5FLnT0Xj4OfteapSqubWDLdeBgXtn4NC2m8C
LZ33El6h85ZgjP63CFL63zz00TxG6KV5DOBG8y7DFZpXDyfpPmb4le6jgRa6
7wqk0H3lUEx6WOAb0mOC04uFj0mvfljVkwV/0lMMq3qzkEZ6t3B+sDBGfvQh
j/xi4Q75Ncb5aeH8lOEh8tsMF8hvNZopD8vgR3nQo4TyYoRhyosBhyhPi+BN
eZrHUMrbPKgob4vYTHmcgwTKo5HLq57L6zJ2UZ5VYE95XkED5X0GNlHeLVhA
fRgFX+oDi+9RX3q4vrBooj6JuD6x2EF9e4Q86hvL9XGA6yOLD6ivk1xfLbiF
+qzAFurzCvpQ37UYRH0341PiwQvMJh6YcB3xwoBniRdGzCGeLOBl4skCBhBv
lvA14s1L3Es8MuFR4tEcxyszxysdriGereBt4tksNhHvLFhOvJvieMiiN/Fw
CMuJlywuEC8lyAH14SpPm8T/ArVS9jo=
                    "]]},
                    
                    ImageSizeCache->{{0.7600399384817784, 
                    46.81306599964991}, {-44.04851382723821, \
-0.7684014548399318}}],
                    "DelayedMouseEffectStyle"], 
                    TagBox[
                    DynamicBox[{
                    FEPrivate`If[
                    CurrentValue["MouseOver"], 
                    EdgeForm[{
                    GrayLevel[0.5], 
                    AbsoluteThickness[2.5], 
                    Opacity[0.66]}], {}, {}], 
                    PolygonBox[CompressedData["
1:eJwtlAtMU2cUx1EWnWNONAxcYIMFYWAWUNwWRNiJA3VBhFGD4CwbvpCJvIbM
iDCqjA2RR2CAdkEjgTGBLjzcCGrJccKEZkx5SBkPebelz1upPFpK77bDvcnN
zZd8+e75/o/fuyeSeKfXWllZHfnv/f+7+uhxPd9ul3tNpfh6alKq6yCDUv25
m/lX72Eq8j0W+Ay6hDyr18dJsLnFdVtjiQ4LOwo+cpT3oXXdWlNEuhZv/LI9
PF3xD1rXDlXdtdfgaGRMMtSOYWCpKDoiXoURKXtij70xhdDgVv5txiyu/7nt
oEk4g7mf+ds4h8kxS3B4n1kvxw1uT7wez05jXLJrwZmNSuwPjTaUhk2iwK5+
ZVCpwt3ZicF8u+cYGJsgzb+swTcvmJhgGMTfN0SNn+/RIoJIMezVi83G8b98
+3V4P6bzj82yP9EiDG0P/IHBmeXvU9d91YzhveeXJCoG0+PHJPEVFTBjo4O/
zQw6HDtgucR7CF8H+Qud2xjMdJSEPVB0w+7PA6tPvs8gk3s8sVT4DGxFi2ts
QnTY8ZvDoYa8YXCoPFXNe0eLXm33u62cJuDHqTSHgBo1NgVETeVIpiDxLafe
PIUSQ9R7d9oekIGmK7GiUa5A6eOqa4GFCvDJCfTtviPDzu32eaFCJTxXBe+/
vmsaTa28M8YTagio2yyKKpjAg36Fh+/KNZDFv2hfe3EEnWOS3r7looMMwaQh
rWQAw/eNbLmxkYHGSMdbR2afYFFOtFVQPQPyPfdS+viPsMYD/TYtMVCWeS62
+moNir2PV31oYOD1rNtYJBRB15WtN9srGPCen0nWjbZDiUu+pmxeB4k+4rgv
d/RA69HY7yJZLZxtcM9mPpXC6cWlTzLFGqjO2La13GMU3JUfiGCHGgShfrme
ExPQ/+pyQ8kXSng6bGvRCaZh/FpnsWOIAgZaA/bLGBnonQQ2bpYZsN75ImHA
fRZUrk2S4vQpyPfUljm4qKBu5FLnT0Xj4OfteapSqubWDLdeBgXtn4NC2m8C
LZ33El6h85ZgjP63CFL63zz00TxG6KV5DOBG8y7DFZpXDyfpPmb4le6jgRa6
7wqk0H3lUEx6WOAb0mOC04uFj0mvfljVkwV/0lMMq3qzkEZ6t3B+sDBGfvQh
j/xi4Q75Ncb5aeH8lOEh8tsMF8hvNZopD8vgR3nQo4TyYoRhyosBhyhPi+BN
eZrHUMrbPKgob4vYTHmcgwTKo5HLq57L6zJ2UZ5VYE95XkED5X0GNlHeLVhA
fRgFX+oDi+9RX3q4vrBooj6JuD6x2EF9e4Q86hvL9XGA6yOLD6ivk1xfLbiF
+qzAFurzCvpQ37UYRH0341PiwQvMJh6YcB3xwoBniRdGzCGeLOBl4skCBhBv
lvA14s1L3Es8MuFR4tEcxyszxysdriGereBt4tksNhHvLFhOvJvieMiiN/Fw
CMuJlywuEC8lyAH14SpPm8T/ArVS9jo=
                    "]]},
                    
                    ImageSizeCache->{{0.7600399384817784, 
                    46.81306599964991}, {-44.04851382723821, \
-0.7684014548399318}}],
                    "DelayedMouseEffectStyle"]},
                    StatusArea[#, 885]& ,
                    TagBoxNote->"885"],
                    StyleBox["885", {}, StripOnInput -> False]],
                    Annotation[#, 
                    Style[885, {}], "Tooltip"]& ],
                    
                    EventHandlerTag[{
                    "MouseClicked" :> 
                    FEPrivate`Set[DynamicChart`click$14160$15716, 
                    FEPrivate`Not[DynamicChart`click$14160$15716]], 
                    PassEventsDown -> True, Method -> "Preemptive", 
                    PassEventsUp -> True}]], Dynamic[
                    FEPrivate`If[
                    DynamicChart`click$14160$15716, {{{1., 0.}, {0., 1.}}, {
                    0.10068367001766308`, -0.1728085605280431}}, {{1, 0}, {0, 
                    1}}, {{1, 0}, {0, 1}}], 
                    TrackedSymbols :> {DynamicChart`click$14160$15716}]],
                    "DelayedClickEffect"]}}}, {}}, {}}, {{{
                    TagBox[GeometricTransformationBox[
                    TagBox[
                    TagBox[
                    TooltipBox[
                    TagBox[{{}, {{}, {}}},
                    StatusArea[#, 440]& ,
                    TagBoxNote->"440"],
                    StyleBox["440", {}, StripOnInput -> False]],
                    Annotation[#, 
                    Style[440, {}], "Tooltip"]& ],
                    
                    EventHandlerTag[{
                    "MouseClicked" :> 
                    FEPrivate`Set[DynamicChart`click$14147$15716, 
                    FEPrivate`Not[DynamicChart`click$14147$15716]], 
                    PassEventsDown -> True, Method -> "Preemptive", 
                    PassEventsUp -> True}]], Dynamic[
                    FEPrivate`If[
                    DynamicChart`click$14147$15716, {{{1., 0.}, {0., 
                    1.}}, {-0.10068367001766304`, 0.17280856052804314`}}, {{1,
                     0}, {0, 1}}, {{1, 0}, {0, 1}}], 
                    TrackedSymbols :> {DynamicChart`click$14147$15716}]],
                    "DelayedClickEffect"], 
                    TagBox[GeometricTransformationBox[
                    TagBox[
                    TagBox[
                    TooltipBox[
                    TagBox[{{}, {{}, {}}},
                    StatusArea[#, 885]& ,
                    TagBoxNote->"885"],
                    StyleBox["885", {}, StripOnInput -> False]],
                    Annotation[#, 
                    Style[885, {}], "Tooltip"]& ],
                    
                    EventHandlerTag[{
                    "MouseClicked" :> 
                    FEPrivate`Set[DynamicChart`click$14160$15716, 
                    FEPrivate`Not[DynamicChart`click$14160$15716]], 
                    PassEventsDown -> True, Method -> "Preemptive", 
                    PassEventsUp -> True}]], Dynamic[
                    FEPrivate`If[
                    DynamicChart`click$14160$15716, {{{1., 0.}, {0., 1.}}, {
                    0.10068367001766308`, -0.1728085605280431}}, {{1, 0}, {0, 
                    1}}, {{1, 0}, {0, 1}}], 
                    TrackedSymbols :> {DynamicChart`click$14160$15716}]],
                    "DelayedClickEffect"]}, {}}, {}}, {}, {}},
                 DynamicModuleValues:>{}], {{}, {}}, {{{}, {}, {}, {}}, {}}},
               ContentSelectable->False,
               DefaultBaseStyle->{"PlotGraphics", "Graphics"},
               DisplayFunction->Identity,
               GridLinesStyle->Directive[
                 GrayLevel[0.5, 0.4]],
               ImagePadding->{{0., 0.}, {0., 0.}},
               ImageSize->100,
               PlotInteractivity:>True,
               PlotRange->{{-2., 2.}, {-2., 2.}},
               PlotRangePadding->Scaled[0.05]], {51.666666666666664, -52.5}, 
              ImageScaled[{0.5, 0.5}], {100., 100.},
              
              BaseStyle->{
               Graphics3DBoxOptions -> {SphericalRegion -> False}}], 
             InsetBox[
              GraphicsBox[{{}, {}, 
                
                DynamicModuleBox[{DynamicChart`click$14212$15721 = False, 
                 DynamicChart`click$14219$15721 = False}, {
                  {RGBColor[0.5, 0.5, 1.], EdgeForm[{GrayLevel[0], Opacity[
                   0.5]}], {{{}, {
                    {RGBColor[0.7, 0.35, 0.], EdgeForm[{GrayLevel[0], Opacity[
                    0.5]}], 
                    TagBox[GeometricTransformationBox[
                    TagBox[
                    TagBox[
                    TooltipBox[
                    TagBox[{
                    TagBox[
                    DynamicBox[{
                    FEPrivate`If[
                    CurrentValue["MouseOver"], 
                    EdgeForm[{
                    GrayLevel[0.5], 
                    AbsoluteThickness[2.5], 
                    Opacity[0.66]}], {}, {}], 
                    PolygonBox[CompressedData["
1:eJwtlQtMU1cYx4vRKbhpTCZT5wgqIwzUDHkoDPcPymZ0MF/Dx8ayYYSAiqBD
EYay+RgyUUEJziUQQWA+N6bRUWF8MpWHOsRWRhlSbVe7m9LeS6V0tWl7J4dz
k5ubk5yc+33/7///nVmbMtekjFEoFJtfviPf+uSStEdHGiliYpwts0sinyzl
kHfiAXocUFRSLUt0Wa2PPNp0HbvzizPOPJHI0lEw4UZ3G7aUvN/akCXRokF/
0ddbhaa4Xf6eqyLNzvg6+JKzBz8tSqldetFCY7Y92mis70f4w7iKaRvN9Dx1
39iHx3SYvHrZ9D9ummiePUDTMN2AwBeVfQuMAjUI2PNkpxGXPMdKvTqN9OeO
k/3ZZQJ6kppzPt9roLIfy4sX5Jrw9Klw0Mupo0UZ8TVpM83Y4JeyK75MS4d8
1+7xzrPgHL4qMAgaWhOx4/TVYyKMr3mr1LKKPk67F3ZjvYSQjNDtOQ866MS+
iT+HqCVYkycXtjXfIHnZ1Ny/ZAnL6649udOaS2/O/3JsfL+ElmLfCwNFv8Fn
c+0D3VYJ37Rd18rR7eiNWXyq/pKIpIU7ugqjVcg5uLCitMqCnG8zqrOCNVhj
M06dkWDG5XdXBB/W9mNDTtitsismnJ3i9ttQo8PK/d91vugWEBX2Yd/NeQYU
BO8dNjQaEZZb1xl5yIhZM6/M+j7dgDyLzl+sETDQ3Vd4zqDDxriu4ZpCE7b3
47EjVYuurttZ9UFmmGLP5n6h1EBdvmDJhIMWPIw/I5/oVOFA5lD1qnIRxy9s
HrdzSwfaQvbW6JMkqCOfrzhvVaKvJatF1S1hYHdJTGdrOp5WL60cfqnDYmVC
T/T6BsqphKj/W8Ingo8r4kw7pc/+ZZc9VYJXiFpr3qqihe3XA1fWipiW+t62
tz/V0LrsSZ/dP2WBembkad9XtWSZuyfUO9YMrypFm1qpo/H1GTPW1Zgg24+0
NsYa6J0E19n6OwKEidGHC04ZqSX/rdPK80aUHy9NXX9NoHGb5OLziQbMDwoP
eqXcRNmlP4hLH+iwpPn+f8/CzZTwz4Si0igt9itinw0dtdBHVwfT7hZpcFt/
Ud1bIdIbQtSLDypUyBssbrQnS1Q9o8svaVwHVOGNc1M0Ek1pWhWVF6CEgj2D
ND7p9bDAuqqY0bXi5uj615jR/TJZG0f2d/DzZH5eL+6w/3loMvufntfj5vUI
vF4Xr1fk/Th5P1ber4P3a8MA08NOzUwPO9fLxvVycD2tXE8n11vkervgz+Yh
UCKbhxvebF56imTz8iCJzVPD5ykjgc27nc9bxkD2iB9yuR9k3GJ+6eB+kVHI
/NTL/SRzv+m53zzcjwL3o5v7VeR+dXE/W7mfnfBjfrchn/ndgXyWBzsiWB7s
iGd5cWAxy4sNiSxPTtSxPFl53lw8bxaeRzfPo8Dz6uF51fM8yzzPGozm/WUf
LO9tGOWBjOW1Izwo4ryQoWO8uMt5ImMO40kvrWW88UDPeKOnQsYjN6oYjwSK
ZrxyYTXjlch55uQ8s3LeOTjvbKRkPLTjIuOhnUIZL22Yw3jpoCHGUysmMZ46
Sd46wlsLIhhvXRTIePwv57Gbwhmv9fid8dpDbsbzHqQznsuc962c9zL5ZI7c
Byf5fSDT6H1xj98XMv0PZAt0Rg==
                    "]]},
                    
                    ImageSizeCache->{{0.760039938481782, 
                    46.833401644890785`}, {-46.833719716749904`, \
-0.7609941509099585}}],
                    "DelayedMouseEffectStyle"], 
                    TagBox[
                    DynamicBox[{
                    FEPrivate`If[
                    CurrentValue["MouseOver"], 
                    EdgeForm[{
                    GrayLevel[0.5], 
                    AbsoluteThickness[2.5], 
                    Opacity[0.66]}], {}, {}], 
                    PolygonBox[CompressedData["
1:eJwtlQtMU1cYx4vRKbhpTCZT5wgqIwzUDHkoDPcPymZ0MF/Dx8ayYYSAiqBD
EYay+RgyUUEJziUQQWA+N6bRUWF8MpWHOsRWRhlSbVe7m9LeS6V0tWl7J4dz
k5ubk5yc+33/7///nVmbMtekjFEoFJtfviPf+uSStEdHGiliYpwts0sinyzl
kHfiAXocUFRSLUt0Wa2PPNp0HbvzizPOPJHI0lEw4UZ3G7aUvN/akCXRokF/
0ddbhaa4Xf6eqyLNzvg6+JKzBz8tSqldetFCY7Y92mis70f4w7iKaRvN9Dx1
39iHx3SYvHrZ9D9ummiePUDTMN2AwBeVfQuMAjUI2PNkpxGXPMdKvTqN9OeO
k/3ZZQJ6kppzPt9roLIfy4sX5Jrw9Klw0Mupo0UZ8TVpM83Y4JeyK75MS4d8
1+7xzrPgHL4qMAgaWhOx4/TVYyKMr3mr1LKKPk67F3ZjvYSQjNDtOQ866MS+
iT+HqCVYkycXtjXfIHnZ1Ny/ZAnL6649udOaS2/O/3JsfL+ElmLfCwNFv8Fn
c+0D3VYJ37Rd18rR7eiNWXyq/pKIpIU7ugqjVcg5uLCitMqCnG8zqrOCNVhj
M06dkWDG5XdXBB/W9mNDTtitsismnJ3i9ttQo8PK/d91vugWEBX2Yd/NeQYU
BO8dNjQaEZZb1xl5yIhZM6/M+j7dgDyLzl+sETDQ3Vd4zqDDxriu4ZpCE7b3
47EjVYuurttZ9UFmmGLP5n6h1EBdvmDJhIMWPIw/I5/oVOFA5lD1qnIRxy9s
HrdzSwfaQvbW6JMkqCOfrzhvVaKvJatF1S1hYHdJTGdrOp5WL60cfqnDYmVC
T/T6BsqphKj/W8Ingo8r4kw7pc/+ZZc9VYJXiFpr3qqihe3XA1fWipiW+t62
tz/V0LrsSZ/dP2WBembkad9XtWSZuyfUO9YMrypFm1qpo/H1GTPW1Zgg24+0
NsYa6J0E19n6OwKEidGHC04ZqSX/rdPK80aUHy9NXX9NoHGb5OLziQbMDwoP
eqXcRNmlP4hLH+iwpPn+f8/CzZTwz4Si0igt9itinw0dtdBHVwfT7hZpcFt/
Ud1bIdIbQtSLDypUyBssbrQnS1Q9o8svaVwHVOGNc1M0Ek1pWhWVF6CEgj2D
ND7p9bDAuqqY0bXi5uj615jR/TJZG0f2d/DzZH5eL+6w/3loMvufntfj5vUI
vF4Xr1fk/Th5P1ber4P3a8MA08NOzUwPO9fLxvVycD2tXE8n11vkervgz+Yh
UCKbhxvebF56imTz8iCJzVPD5ykjgc27nc9bxkD2iB9yuR9k3GJ+6eB+kVHI
/NTL/SRzv+m53zzcjwL3o5v7VeR+dXE/W7mfnfBjfrchn/ndgXyWBzsiWB7s
iGd5cWAxy4sNiSxPTtSxPFl53lw8bxaeRzfPo8Dz6uF51fM8yzzPGozm/WUf
LO9tGOWBjOW1Izwo4ryQoWO8uMt5ImMO40kvrWW88UDPeKOnQsYjN6oYjwSK
ZrxyYTXjlch55uQ8s3LeOTjvbKRkPLTjIuOhnUIZL22Yw3jpoCHGUysmMZ46
Sd46wlsLIhhvXRTIePwv57Gbwhmv9fid8dpDbsbzHqQznsuc962c9zL5ZI7c
Byf5fSDT6H1xj98XMv0PZAt0Rg==
                    "]]},
                    
                    ImageSizeCache->{{0.760039938481782, 
                    46.833401644890785`}, {-46.833719716749904`, \
-0.7609941509099585}}],
                    "DelayedMouseEffectStyle"]},
                    StatusArea[#, 2079]& ,
                    TagBoxNote->"2079"],
                    StyleBox["2079", {}, StripOnInput -> False]],
                    Annotation[#, 
                    Style[2079, {}], "Tooltip"]& ],
                    
                    EventHandlerTag[{
                    "MouseClicked" :> 
                    FEPrivate`Set[DynamicChart`click$14212$15721, 
                    FEPrivate`Not[DynamicChart`click$14212$15721]], 
                    PassEventsDown -> True, Method -> "Preemptive", 
                    PassEventsUp -> True}]], Dynamic[
                    FEPrivate`If[
                    DynamicChart`click$14212$15721, {{{1., 0.}, {0., 1.}}, {
                    0.14883563969762628`, 0.13359622882326572`}}, {{1, 0}, {0,
                     1}}, {{1, 0}, {0, 1}}], 
                    TrackedSymbols :> {DynamicChart`click$14212$15721}]],
                    "DelayedClickEffect"]}, 
                    {RGBColor[1., 0.65, 0.3], EdgeForm[{GrayLevel[0], Opacity[
                    0.5]}], 
                    TagBox[GeometricTransformationBox[
                    TagBox[
                    TagBox[
                    TooltipBox[
                    TagBox[{
                    TagBox[
                    DynamicBox[{
                    FEPrivate`If[
                    CurrentValue["MouseOver"], 
                    EdgeForm[{
                    GrayLevel[0.5], 
                    AbsoluteThickness[2.5], 
                    Opacity[0.66]}], {}, {}], 
                    PolygonBox[CompressedData["
1:eJw1kVsow2EYh4dwIeXMLhZSu5pSQrgz4oISEnLjmLiQUw4Xwg1xg1wIiYYS
FxbJKT83MjbDUHPemDWzg61/jrPh2+urr6+33t7v/T1PdHl9XpUnj8eL+r1/
r/u8wLc0JF44N73VENopDrywQtg6nLJjXsOMVbsvqbQiMCn2ue5IhvD+So1K
YkFjSW+TokUFwUr8StOoGdIO4cZboRo5IuV1QIYJe/5eWU+OG1gKXkS6RSOK
FlJLbYtapI0ILpSnBsyamsfq4nSY+Ljzyd3Ww1PjMb7bo8eUYvWqvUGHN7s8
pnjSgBNVvvDRrkXYYLXYu9OIqeeSrsyhW8g4lTxFYMJVX9BQhV0NvW2k1rfN
jGTjzbo87BRf13xx5IAFUtHseTf/ANvLwZwu34qlssGas4FNJPilc/XH/7Wc
ahfmWf8lwPpdSGTzHmiek/4z0H/ftI+F9nHgkO1rQwTb95PycJTnnfK+Ut5X
4vFOPDji9Um8bMhmPB1QMp5m4v1NvA3kw0k+7iFhvlyIZr7UcPt0kU8ZSPiO
27d06wdpwS5l
                    "]]},
                    
                    ImageSizeCache->{{0.7600399384817842, 
                    24.264313186978757`}, {-25.416586185262272`, \
-0.8843882406208841}}],
                    "DelayedMouseEffectStyle"], 
                    TagBox[
                    DynamicBox[{
                    FEPrivate`If[
                    CurrentValue["MouseOver"], 
                    EdgeForm[{
                    GrayLevel[0.5], 
                    AbsoluteThickness[2.5], 
                    Opacity[0.66]}], {}, {}], 
                    PolygonBox[CompressedData["
1:eJw1kVsow2EYh4dwIeXMLhZSu5pSQrgz4oISEnLjmLiQUw4Xwg1xg1wIiYYS
FxbJKT83MjbDUHPemDWzg61/jrPh2+urr6+33t7v/T1PdHl9XpUnj8eL+r1/
r/u8wLc0JF44N73VENopDrywQtg6nLJjXsOMVbsvqbQiMCn2ue5IhvD+So1K
YkFjSW+TokUFwUr8StOoGdIO4cZboRo5IuV1QIYJe/5eWU+OG1gKXkS6RSOK
FlJLbYtapI0ILpSnBsyamsfq4nSY+Ljzyd3Ww1PjMb7bo8eUYvWqvUGHN7s8
pnjSgBNVvvDRrkXYYLXYu9OIqeeSrsyhW8g4lTxFYMJVX9BQhV0NvW2k1rfN
jGTjzbo87BRf13xx5IAFUtHseTf/ANvLwZwu34qlssGas4FNJPilc/XH/7Wc
ahfmWf8lwPpdSGTzHmiek/4z0H/ftI+F9nHgkO1rQwTb95PycJTnnfK+Ut5X
4vFOPDji9Um8bMhmPB1QMp5m4v1NvA3kw0k+7iFhvlyIZr7UcPt0kU8ZSPiO
27d06wdpwS5l
                    "]]},
                    
                    ImageSizeCache->{{0.7600399384817842, 
                    24.264313186978757`}, {-25.416586185262272`, \
-0.8843882406208841}}],
                    "DelayedMouseEffectStyle"]},
                    StatusArea[#, 631]& ,
                    TagBoxNote->"631"],
                    StyleBox["631", {}, StripOnInput -> False]],
                    Annotation[#, 
                    Style[631, {}], "Tooltip"]& ],
                    
                    EventHandlerTag[{
                    "MouseClicked" :> 
                    FEPrivate`Set[DynamicChart`click$14219$15721, 
                    FEPrivate`Not[DynamicChart`click$14219$15721]], 
                    PassEventsDown -> True, Method -> "Preemptive", 
                    PassEventsUp -> True}]], Dynamic[
                    FEPrivate`If[
                    DynamicChart`click$14219$15721, {{{1., 0.}, {0., 
                    1.}}, {-0.14883563969762625`, -0.13359622882326574`}}, {{
                    1, 0}, {0, 1}}, {{1, 0}, {0, 1}}], 
                    TrackedSymbols :> {DynamicChart`click$14219$15721}]],
                    "DelayedClickEffect"]}}}, {}}, {}}, {{{
                    TagBox[GeometricTransformationBox[
                    TagBox[
                    TagBox[
                    TooltipBox[
                    TagBox[{{}, {{}, {}}},
                    StatusArea[#, 2079]& ,
                    TagBoxNote->"2079"],
                    StyleBox["2079", {}, StripOnInput -> False]],
                    Annotation[#, 
                    Style[2079, {}], "Tooltip"]& ],
                    
                    EventHandlerTag[{
                    "MouseClicked" :> 
                    FEPrivate`Set[DynamicChart`click$14212$15721, 
                    FEPrivate`Not[DynamicChart`click$14212$15721]], 
                    PassEventsDown -> True, Method -> "Preemptive", 
                    PassEventsUp -> True}]], Dynamic[
                    FEPrivate`If[
                    DynamicChart`click$14212$15721, {{{1., 0.}, {0., 1.}}, {
                    0.14883563969762628`, 0.13359622882326572`}}, {{1, 0}, {0,
                     1}}, {{1, 0}, {0, 1}}], 
                    TrackedSymbols :> {DynamicChart`click$14212$15721}]],
                    "DelayedClickEffect"], 
                    TagBox[GeometricTransformationBox[
                    TagBox[
                    TagBox[
                    TooltipBox[
                    TagBox[{{}, {{}, {}}},
                    StatusArea[#, 631]& ,
                    TagBoxNote->"631"],
                    StyleBox["631", {}, StripOnInput -> False]],
                    Annotation[#, 
                    Style[631, {}], "Tooltip"]& ],
                    
                    EventHandlerTag[{
                    "MouseClicked" :> 
                    FEPrivate`Set[DynamicChart`click$14219$15721, 
                    FEPrivate`Not[DynamicChart`click$14219$15721]], 
                    PassEventsDown -> True, Method -> "Preemptive", 
                    PassEventsUp -> True}]], Dynamic[
                    FEPrivate`If[
                    DynamicChart`click$14219$15721, {{{1., 0.}, {0., 
                    1.}}, {-0.14883563969762625`, -0.13359622882326574`}}, {{
                    1, 0}, {0, 1}}, {{1, 0}, {0, 1}}], 
                    TrackedSymbols :> {DynamicChart`click$14219$15721}]],
                    "DelayedClickEffect"]}, {}}, {}}, {}, {}},
                 DynamicModuleValues:>{}], {{}, {}}, {{{}, {}, {}, {}}, {}}},
               ContentSelectable->False,
               DefaultBaseStyle->{"PlotGraphics", "Graphics"},
               DisplayFunction->Identity,
               GridLinesStyle->Directive[
                 GrayLevel[0.5, 0.4]],
               ImagePadding->{{0., 0.}, {0., 0.}},
               ImageSize->100,
               PlotInteractivity:>True,
               PlotRange->{{-2., 2.}, {-2., 2.}},
               PlotRangePadding->Scaled[0.05]], {155., -52.5}, 
              ImageScaled[{0.5, 0.5}], {100., 100.},
              
              BaseStyle->{
               Graphics3DBoxOptions -> {SphericalRegion -> False}}]}, {}},
           ImageSize->{206.66666666666666`, 105.},
           Method->{"IgnoreImageSizeAutomaticLimit" -> True},
           PlotRange->{{0, 206.66666666666666`}, {-105., 0}},
           PlotRangePadding->Automatic], 
          StyleBox["\<\"Bin 1\\n(5 px)\"\>",
           StripOnInput->False,
           FontSize->10], Top], {50.325, -68.25}, {Center, Center}, {99., 130.},
         
         BaseStyle->{Graphics3DBoxOptions -> {SphericalRegion -> False}}], 
        InsetBox[
         LabeledGraphicsBox[
          GraphicsBox[{{}, {InsetBox[
              GraphicsBox[{{}, {}, 
                
                DynamicModuleBox[{DynamicChart`click$14291$15727 = False, 
                 DynamicChart`click$14298$15727 = False}, {
                  {RGBColor[0.5, 0.5, 1.], EdgeForm[{GrayLevel[0], Opacity[
                   0.5]}], {{{}, {
                    {RGBColor[0.35, 0.35, 0.35], EdgeForm[{GrayLevel[0], 
                    Opacity[0.5]}], 
                    TagBox[GeometricTransformationBox[
                    TagBox[
                    TagBox[
                    TooltipBox[
                    TagBox[{
                    TagBox[
                    DynamicBox[{
                    FEPrivate`If[
                    CurrentValue["MouseOver"], 
                    EdgeForm[{
                    GrayLevel[0.5], 
                    AbsoluteThickness[2.5], 
                    Opacity[0.66]}], {}, {}], 
                    PolygonBox[CompressedData["
1:eJxTTMoPSmViYGBQAGIQHdbXUcM9e8v+05ZXq7KfvrdfKSb+l+fFsf2+b2fO
PFj93j5GoepM/JKL+38539o6+9A7+9Kv9ff0Vlzff8wjyu7s7rf2goKHbFwK
7u6/etV649vMN/Zzii3mMJc/3N9e9VIg6MIr+9Kqk0lnOZ/szxHsrmL5/MJ+
sXOPLUPWs/3Xvzh83nntmf3s67kb5kx8sT9Q5GnrsYYn9oZmsTJG1a/2uzcG
nef//tB+/nyt6jeKb/ZvtQw2+1N/z/7yXp4JCxrf7p9x0Tf3xpEb9lzVrHnX
pr3b/+TeMRed05fsI5SnWF6Ke79/l/U+K2mXk/Y7Q2fyz77+fr/ce+VWjZSd
9gxg8GE/e4yIsdqyhTYQPsMBCH+jDUT9//3/3oHUn4Sa9x9q3k2off+g9j2C
uucv1D0voO79A3XvO6h/fkH98xHq3x9Q/36xXwYOj2/7r4DD4xs0vL5Aw+sH
NDw/QsPzl70EOLzf7r8MDu8/0Ph4Do2Pv9D4egiNr3/2G8HxeW2/Dzg+/9tD
4vsINL7/2wMAfXUSiw==
                    "]]},
                    
                    ImageSizeCache->{{0.760039938481782, 
                    24.554640845094493`}, {-46.76433433611821, \
-22.17727949427237}}],
                    "DelayedMouseEffectStyle"], 
                    TagBox[
                    DynamicBox[{
                    FEPrivate`If[
                    CurrentValue["MouseOver"], 
                    EdgeForm[{
                    GrayLevel[0.5], 
                    AbsoluteThickness[2.5], 
                    Opacity[0.66]}], {}, {}], 
                    PolygonBox[CompressedData["
1:eJxTTMoPSmViYGBQAGIQHdbXUcM9e8v+05ZXq7KfvrdfKSb+l+fFsf2+b2fO
PFj93j5GoepM/JKL+38539o6+9A7+9Kv9ff0Vlzff8wjyu7s7rf2goKHbFwK
7u6/etV649vMN/Zzii3mMJc/3N9e9VIg6MIr+9Kqk0lnOZ/szxHsrmL5/MJ+
sXOPLUPWs/3Xvzh83nntmf3s67kb5kx8sT9Q5GnrsYYn9oZmsTJG1a/2uzcG
nef//tB+/nyt6jeKb/ZvtQw2+1N/z/7yXp4JCxrf7p9x0Tf3xpEb9lzVrHnX
pr3b/+TeMRed05fsI5SnWF6Ke79/l/U+K2mXk/Y7Q2fyz77+fr/ce+VWjZSd
9gxg8GE/e4yIsdqyhTYQPsMBCH+jDUT9//3/3oHUn4Sa9x9q3k2off+g9j2C
uucv1D0voO79A3XvO6h/fkH98xHq3x9Q/36xXwYOj2/7r4DD4xs0vL5Aw+sH
NDw/QsPzl70EOLzf7r8MDu8/0Ph4Do2Pv9D4egiNr3/2G8HxeW2/Dzg+/9tD
4vsINL7/2wMAfXUSiw==
                    "]]},
                    
                    ImageSizeCache->{{0.760039938481782, 
                    24.554640845094493`}, {-46.76433433611821, \
-22.17727949427237}}],
                    "DelayedMouseEffectStyle"]},
                    StatusArea[#, 393]& ,
                    TagBoxNote->"393"],
                    StyleBox["393", {}, StripOnInput -> False]],
                    Annotation[#, 
                    Style[393, {}], "Tooltip"]& ],
                    
                    EventHandlerTag[{
                    "MouseClicked" :> 
                    FEPrivate`Set[DynamicChart`click$14291$15727, 
                    FEPrivate`Not[DynamicChart`click$14291$15727]], 
                    PassEventsDown -> True, Method -> "Preemptive", 
                    PassEventsUp -> True}]], Dynamic[
                    FEPrivate`If[
                    DynamicChart`click$14291$15727, {{{1., 0.}, {0., 
                    1.}}, {-0.1470027752765897, 0.13561041280440256`}}, {{1, 
                    0}, {0, 1}}, {{1, 0}, {0, 1}}], 
                    TrackedSymbols :> {DynamicChart`click$14291$15727}]],
                    "DelayedClickEffect"]}, 
                    {GrayLevel[0.85], EdgeForm[{GrayLevel[0], Opacity[0.5]}], 
                    
                    TagBox[GeometricTransformationBox[
                    TagBox[
                    TagBox[
                    TooltipBox[
                    TagBox[{
                    TagBox[
                    DynamicBox[{
                    FEPrivate`If[
                    CurrentValue["MouseOver"], 
                    EdgeForm[{
                    GrayLevel[0.5], 
                    AbsoluteThickness[2.5], 
                    Opacity[0.66]}], {}, {}], 
                    PolygonBox[CompressedData["
1:eJwtlQtQVGUYhimREGxJp0jFCkERxxE1GxNdfb1UNDpqokaBRKwijquIqIyQ
rpCijDdy5NKuIRCaEjBsFCPl5reJqzg4pKggSLEsLMjezspVbnuKT87MmTP/
zD///33v977PmSbbExz1qpOTk+z/d+T78rHTa1veXOD3U55GPs8/b36dQLt6
dQ+9U34nX50+MyBcoCXkWZux7S7lPDosCThvo+DQib4WQw31KisXLvjGSi6J
c/bJWp6QKuOtd10nWWhT6uurIy79S0/K/TIW7jZR7rqtQyp3AzXPdPiLimdU
3mBMc8pqpZAdl1evC26jobR7Hi3WNlLvPKctsbRQiGLz5DVuHVRgKkhevqmZ
ol/MiqltM9Ggq0S67L1/KHmRvESnsJBHwmd/lK2po7issATXaiuZwrcnVEgf
UOsrFdqgBzY655nRWzbmNsUm54TYUgS60PnVt0cKS2nGih1H55oE2i7JrpuV
dAFBsZ7p7sMCLUqNeDh2jhZbAhEbfEOgjWuLA3Xae8j6hTwuBQgkzQ0yZ6U8
QnHrXy0x622kvLPydHx8A04rZs+z+Fhpxbjt9eYJemSn6yKmFJlJnTH+y1wy
YOKG9MgyWwcZQ5J7ji414tfcOp85QjvJD86oWZLSjvHXHEtVpUYqd4tZ3Pdd
B246dg6ql7XQ4Z6r8YowM6a9768rVeqpIjF9ynK9Bavbo6M06U/JeWV94RYv
G4oOuBVeL3lMDTHqb9XjBDQdqqys8/ubvG4cq3p6VcB8xaqNuos3yTvYN+PT
PgFC5Im36364QsVKt8aAbgH1q8bcyTlciBzD8dTMHAF25Z4kRXoF9mWfCA0Z
sOGJ28H8Gvf7UGm/rvB0sWE33U1KmF6LDXldpat0FkgDDmVccW7Eh0e7ZW8s
MaNEVAWrq/U4q/Get1Pegealpi/mxrYg8tTcTCG0HQ0bl8/30hsx+7nrjlaJ
EeYj5y5KJz1D9/Ba2fQzBki3xRebJprgVW3Y71/eBPdNZ3wnV5mRdqs312ds
A6LyZ0ZESa0oCHknVOvxCFM0u49P22pDqG1zc3R1FfY07usIlwo4GNlcWbnr
BlZ8vOGIXSdg/d5y9WXNeWiOe8sTHQJczqYecr/wG90LfJwoNwr4nNe3qIrX
IjxiR/bnj+4XsYjPq8ZKPk/EYr7vKfbyfSKUXE8rpnI9Dhzjek2I5nqHMYH7
ESDhfgZh5347Ae53AP6sRw+srMcLhLNefWhivXpwkvXsRxvr2YUFrPcgylhv
O9bxPIYQxPOwQMnzcuAAz6sNe3meDrTzPPW4yPMW4aoamfdDFLEfRAR+NOKH
63jpFxFp7JdrNJX9JMKH/VRDjew3EVr2WxO5sB8dyGM/Guk2+3UIYL+aKYn9
PAgv9rOdNOz3fvzJfu+iOM5DH5w5Dz3UwXnpQQnnpY/KOE+dkHCe+ukTzpsd
Ks7bIF3iPJpwkvM4TGs4r634mfPqoK2c50Zkcp5FWs95v48wzrtIfh4jPCgc
5YFIcubFzVFeiBTHPKmlOOaJSAbmTTMZmTcOcmYetdN+5tEwWZhXVjrGvBqi
H5lnz2kX82yACph3XRTOvOsf5WHvKA97qYl5+YKuMy+76THzdIDymaed9D3z
dojCmLc26mEeD5OEefyMspnXDpIxrw3kwzwXKZR5Xk8veS9SEfP+Lo3+ELTJ
p2S3b31g0PwHbtJQlg==
                    "]]},
                    
                    ImageSizeCache->{{0.760039938481782, 
                    46.81103731100919}, {-46.82984712574016, \
-0.7677649203472612}}],
                    "DelayedMouseEffectStyle"], 
                    TagBox[
                    DynamicBox[{
                    FEPrivate`If[
                    CurrentValue["MouseOver"], 
                    EdgeForm[{
                    GrayLevel[0.5], 
                    AbsoluteThickness[2.5], 
                    Opacity[0.66]}], {}, {}], 
                    PolygonBox[CompressedData["
1:eJwtlQtQVGUYhimREGxJp0jFCkERxxE1GxNdfb1UNDpqokaBRKwijquIqIyQ
rpCijDdy5NKuIRCaEjBsFCPl5reJqzg4pKggSLEsLMjezspVbnuKT87MmTP/
zD///33v977PmSbbExz1qpOTk+z/d+T78rHTa1veXOD3U55GPs8/b36dQLt6
dQ+9U34nX50+MyBcoCXkWZux7S7lPDosCThvo+DQib4WQw31KisXLvjGSi6J
c/bJWp6QKuOtd10nWWhT6uurIy79S0/K/TIW7jZR7rqtQyp3AzXPdPiLimdU
3mBMc8pqpZAdl1evC26jobR7Hi3WNlLvPKctsbRQiGLz5DVuHVRgKkhevqmZ
ol/MiqltM9Ggq0S67L1/KHmRvESnsJBHwmd/lK2po7issATXaiuZwrcnVEgf
UOsrFdqgBzY655nRWzbmNsUm54TYUgS60PnVt0cKS2nGih1H55oE2i7JrpuV
dAFBsZ7p7sMCLUqNeDh2jhZbAhEbfEOgjWuLA3Xae8j6hTwuBQgkzQ0yZ6U8
QnHrXy0x622kvLPydHx8A04rZs+z+Fhpxbjt9eYJemSn6yKmFJlJnTH+y1wy
YOKG9MgyWwcZQ5J7ji414tfcOp85QjvJD86oWZLSjvHXHEtVpUYqd4tZ3Pdd
B246dg6ql7XQ4Z6r8YowM6a9768rVeqpIjF9ynK9Bavbo6M06U/JeWV94RYv
G4oOuBVeL3lMDTHqb9XjBDQdqqys8/ubvG4cq3p6VcB8xaqNuos3yTvYN+PT
PgFC5Im36364QsVKt8aAbgH1q8bcyTlciBzD8dTMHAF25Z4kRXoF9mWfCA0Z
sOGJ28H8Gvf7UGm/rvB0sWE33U1KmF6LDXldpat0FkgDDmVccW7Eh0e7ZW8s
MaNEVAWrq/U4q/Get1Pegealpi/mxrYg8tTcTCG0HQ0bl8/30hsx+7nrjlaJ
EeYj5y5KJz1D9/Ba2fQzBki3xRebJprgVW3Y71/eBPdNZ3wnV5mRdqs312ds
A6LyZ0ZESa0oCHknVOvxCFM0u49P22pDqG1zc3R1FfY07usIlwo4GNlcWbnr
BlZ8vOGIXSdg/d5y9WXNeWiOe8sTHQJczqYecr/wG90LfJwoNwr4nNe3qIrX
IjxiR/bnj+4XsYjPq8ZKPk/EYr7vKfbyfSKUXE8rpnI9Dhzjek2I5nqHMYH7
ESDhfgZh5347Ae53AP6sRw+srMcLhLNefWhivXpwkvXsRxvr2YUFrPcgylhv
O9bxPIYQxPOwQMnzcuAAz6sNe3meDrTzPPW4yPMW4aoamfdDFLEfRAR+NOKH
63jpFxFp7JdrNJX9JMKH/VRDjew3EVr2WxO5sB8dyGM/Guk2+3UIYL+aKYn9
PAgv9rOdNOz3fvzJfu+iOM5DH5w5Dz3UwXnpQQnnpY/KOE+dkHCe+ukTzpsd
Ks7bIF3iPJpwkvM4TGs4r634mfPqoK2c50Zkcp5FWs95v48wzrtIfh4jPCgc
5YFIcubFzVFeiBTHPKmlOOaJSAbmTTMZmTcOcmYetdN+5tEwWZhXVjrGvBqi
H5lnz2kX82yACph3XRTOvOsf5WHvKA97qYl5+YKuMy+76THzdIDymaed9D3z
dojCmLc26mEeD5OEefyMspnXDpIxrw3kwzwXKZR5Xk8veS9SEfP+Lo3+ELTJ
p2S3b31g0PwHbtJQlg==
                    "]]},
                    
                    ImageSizeCache->{{0.760039938481782, 
                    46.81103731100919}, {-46.82984712574016, \
-0.7677649203472612}}],
                    "DelayedMouseEffectStyle"]},
                    StatusArea[#, 1264]& ,
                    TagBoxNote->"1264"],
                    StyleBox["1264", {}, StripOnInput -> False]],
                    Annotation[#, 
                    Style[1264, {}], "Tooltip"]& ],
                    
                    EventHandlerTag[{
                    "MouseClicked" :> 
                    FEPrivate`Set[DynamicChart`click$14298$15727, 
                    FEPrivate`Not[DynamicChart`click$14298$15727]], 
                    PassEventsDown -> True, Method -> "Preemptive", 
                    PassEventsUp -> True}]], Dynamic[
                    FEPrivate`If[
                    DynamicChart`click$14298$15727, {{{1., 0.}, {0., 1.}}, {
                    0.14700277527658973`, -0.13561041280440253`}}, {{1, 0}, {
                    0, 1}}, {{1, 0}, {0, 1}}], 
                    TrackedSymbols :> {DynamicChart`click$14298$15727}]],
                    "DelayedClickEffect"]}}}, {}}, {}}, {{{
                    TagBox[GeometricTransformationBox[
                    TagBox[
                    TagBox[
                    TooltipBox[
                    TagBox[{{}, {{}, {}}},
                    StatusArea[#, 393]& ,
                    TagBoxNote->"393"],
                    StyleBox["393", {}, StripOnInput -> False]],
                    Annotation[#, 
                    Style[393, {}], "Tooltip"]& ],
                    
                    EventHandlerTag[{
                    "MouseClicked" :> 
                    FEPrivate`Set[DynamicChart`click$14291$15727, 
                    FEPrivate`Not[DynamicChart`click$14291$15727]], 
                    PassEventsDown -> True, Method -> "Preemptive", 
                    PassEventsUp -> True}]], Dynamic[
                    FEPrivate`If[
                    DynamicChart`click$14291$15727, {{{1., 0.}, {0., 
                    1.}}, {-0.1470027752765897, 0.13561041280440256`}}, {{1, 
                    0}, {0, 1}}, {{1, 0}, {0, 1}}], 
                    TrackedSymbols :> {DynamicChart`click$14291$15727}]],
                    "DelayedClickEffect"], 
                    TagBox[GeometricTransformationBox[
                    TagBox[
                    TagBox[
                    TooltipBox[
                    TagBox[{{}, {{}, {}}},
                    StatusArea[#, 1264]& ,
                    TagBoxNote->"1264"],
                    StyleBox["1264", {}, StripOnInput -> False]],
                    Annotation[#, 
                    Style[1264, {}], "Tooltip"]& ],
                    
                    EventHandlerTag[{
                    "MouseClicked" :> 
                    FEPrivate`Set[DynamicChart`click$14298$15727, 
                    FEPrivate`Not[DynamicChart`click$14298$15727]], 
                    PassEventsDown -> True, Method -> "Preemptive", 
                    PassEventsUp -> True}]], Dynamic[
                    FEPrivate`If[
                    DynamicChart`click$14298$15727, {{{1., 0.}, {0., 1.}}, {
                    0.14700277527658973`, -0.13561041280440253`}}, {{1, 0}, {
                    0, 1}}, {{1, 0}, {0, 1}}], 
                    TrackedSymbols :> {DynamicChart`click$14298$15727}]],
                    "DelayedClickEffect"]}, {}}, {}}, {}, {}},
                 DynamicModuleValues:>{}], {{}, {}}, {{{}, {}, {}, {}}, {}}},
               ContentSelectable->False,
               DefaultBaseStyle->{"PlotGraphics", "Graphics"},
               DisplayFunction->Identity,
               GridLinesStyle->Directive[
                 GrayLevel[0.5, 0.4]],
               ImagePadding->{{0., 0.}, {0., 0.}},
               ImageSize->100,
               PlotInteractivity:>True,
               PlotRange->{{-2., 2.}, {-2., 2.}},
               PlotRangePadding->Scaled[0.05]], {51.666666666666664, -52.5}, 
              ImageScaled[{0.5, 0.5}], {100., 100.},
              
              BaseStyle->{
               Graphics3DBoxOptions -> {SphericalRegion -> False}}], 
             InsetBox[
              GraphicsBox[{{}, {}, 
                
                DynamicModuleBox[{DynamicChart`click$14347$15732 = False, 
                 DynamicChart`click$14354$15732 = False}, {
                  {RGBColor[0.5, 0.5, 1.], EdgeForm[{GrayLevel[0], Opacity[
                   0.5]}], {{{}, {
                    {RGBColor[0.7, 0.35, 0.], EdgeForm[{GrayLevel[0], Opacity[
                    0.5]}], 
                    TagBox[GeometricTransformationBox[
                    TagBox[
                    TagBox[
                    TooltipBox[
                    TagBox[{
                    TagBox[
                    DynamicBox[{
                    FEPrivate`If[
                    CurrentValue["MouseOver"], 
                    EdgeForm[{
                    GrayLevel[0.5], 
                    AbsoluteThickness[2.5], 
                    Opacity[0.66]}], {}, {}], 
                    PolygonBox[CompressedData["
1:eJwtlAlMU3ccxwEdMKJB5xgE3OTY0AGyOYhzrvBj80DlWAeTBLnlMCgDYQvM
IAKLg6CpCtmAMMy2wsauGBiHFBb/EhBlcshZjpWztAXa90BoKS3t2/zze8nL
yz/55/9+/+/xcTqfFpJoZmJiEvv/++I7Gy5yKy+thS8ia6qfMCwRTu+c2iPp
AE82UZ1ewpKwvZnpYXefQXNggsZFzhBfvnXHt8IRYLYX7b3JqMj1wSyrw2n/
Qm77eU+bP5Skz/RKXqRuGuzbzQ4t7VsiVv6OzjUlc8BLuZ63wF8g5wJeSTVs
zIOXvcWB0o/lRO17OjzSTQFOMr9iG52UmMu9Q8+8sQiSIU3N6zmzJDCWty59
tgQH1FYufVVTRL/01nGVjwqe9CUd8TOOEfeGkaMDcQwIDmfZ37MdIoF3xrtE
H7DgrDgpaTQ8JcrIBLawnYVHERc87XcQMt3PcnMGFi5mh3/2Da+MtDeHbOcp
WNiWJraMuVoP30X1u3Z+zcKiQJZYHNAJOoef3fN6Gai0zmbK+P0A0/4ajx4V
XPiwRWjHF8Mxu2Ynfr4SJh1vBZ+xkYDxL1HTfmYReHb1LlOnZsArrte62nYB
LifvXpBMzEFK4UEuykwOWWe/PHrIRwZJQzGf3KyXgmDY8rX5JAUc4fu1rrw7
C+ZO4vI7oYvQHqHW15pOQUepoCDeuAQD75z0XQkdg/uCa6Hvxasg5seI46NJ
g1B1u6Ek7xoD8ZmhO9NL/gFZm/m9oiAWVhoeZWS9/TfUPIge8O9lISrYIVrO
K4Qm9ynjVxwLfIXX1fy4JmLZeMxNOM1C2HpxT4joMUnbVZm5K4OFUwUnQvy3
DZD3o2IvjzYwkJOx/FS8KSZcQtu5wd9VEJS55pHcIiF/PtDcrghTQnLKONNX
OkNeTnYwzW9dBJ/a7H2fvyklofYT8zckChgSqGN/y5WRutzW2vg2GUSazSl/
ECrIFaFTXEiKFLR7brRqCxeJf89pvod0Bgru58yo3ZSkvOWityB6EvKsuy/l
FqpI6oTdre5fR6HKwfruwQqG9O1wEkU3DoCzd0f6p7EsqcuSWQS6dsFZXWWY
XsySimF/W/kJEZjQZ5lYRL7q5frLT7yttcnDrXUdb2s/h/u78DyOtNHzxqCa
/s9IHtP/zeI8BpxHgfNu4rwMaOh9dCSA3mcF76vF+66hHhrUQ4N6raFeWtRz
BfXUod4q1HsT8qgfcvTDgH7Nol9GiKZ+itFPDv3uRL85kNA8lEEjzQOHeenG
vHBwieZpHOZpnjjM2xzmzQjDNI8L0ETzaMC8sphXPeb5OeZZh3lfw7xrsQ/r
2AcN9mUD+7KKfdJhn1awb5swTvumwj4asI9y7KsRymlfZ7DPHPZ5BLb6zsFq
6ou+t8MWDzjkQQ1RUV5w0Eh50Yc84ZAnE8gbIxRR3kiRRwbk0QIJorzSw37K
K5a8RHmmg0nKs+fIOy04Ut6tkXDKQzXycJ1YUF6ugg/l5QbpoTxdBgfKUz3y
Vom83SQfUR7LQEV5bCDBlNfTIKK8NpLvKc+HkOcc2eL9Q+Q9R/4DSRY0oQ==

                    "]]},
                    
                    ImageSizeCache->{{0.7600399384817678, 
                    46.82831096928245}, {-46.83244700373207, \
-0.8050502271251503}}],
                    "DelayedMouseEffectStyle"], 
                    TagBox[
                    DynamicBox[{
                    FEPrivate`If[
                    CurrentValue["MouseOver"], 
                    EdgeForm[{
                    GrayLevel[0.5], 
                    AbsoluteThickness[2.5], 
                    Opacity[0.66]}], {}, {}], 
                    PolygonBox[CompressedData["
1:eJwtlAlMU3ccxwEdMKJB5xgE3OTY0AGyOYhzrvBj80DlWAeTBLnlMCgDYQvM
IAKLg6CpCtmAMMy2wsauGBiHFBb/EhBlcshZjpWztAXa90BoKS3t2/zze8nL
yz/55/9+/+/xcTqfFpJoZmJiEvv/++I7Gy5yKy+thS8ia6qfMCwRTu+c2iPp
AE82UZ1ewpKwvZnpYXefQXNggsZFzhBfvnXHt8IRYLYX7b3JqMj1wSyrw2n/
Qm77eU+bP5Skz/RKXqRuGuzbzQ4t7VsiVv6OzjUlc8BLuZ63wF8g5wJeSTVs
zIOXvcWB0o/lRO17OjzSTQFOMr9iG52UmMu9Q8+8sQiSIU3N6zmzJDCWty59
tgQH1FYufVVTRL/01nGVjwqe9CUd8TOOEfeGkaMDcQwIDmfZ37MdIoF3xrtE
H7DgrDgpaTQ8JcrIBLawnYVHERc87XcQMt3PcnMGFi5mh3/2Da+MtDeHbOcp
WNiWJraMuVoP30X1u3Z+zcKiQJZYHNAJOoef3fN6Gai0zmbK+P0A0/4ajx4V
XPiwRWjHF8Mxu2Ynfr4SJh1vBZ+xkYDxL1HTfmYReHb1LlOnZsArrte62nYB
LifvXpBMzEFK4UEuykwOWWe/PHrIRwZJQzGf3KyXgmDY8rX5JAUc4fu1rrw7
C+ZO4vI7oYvQHqHW15pOQUepoCDeuAQD75z0XQkdg/uCa6Hvxasg5seI46NJ
g1B1u6Ek7xoD8ZmhO9NL/gFZm/m9oiAWVhoeZWS9/TfUPIge8O9lISrYIVrO
K4Qm9ynjVxwLfIXX1fy4JmLZeMxNOM1C2HpxT4joMUnbVZm5K4OFUwUnQvy3
DZD3o2IvjzYwkJOx/FS8KSZcQtu5wd9VEJS55pHcIiF/PtDcrghTQnLKONNX
OkNeTnYwzW9dBJ/a7H2fvyklofYT8zckChgSqGN/y5WRutzW2vg2GUSazSl/
ECrIFaFTXEiKFLR7brRqCxeJf89pvod0Bgru58yo3ZSkvOWityB6EvKsuy/l
FqpI6oTdre5fR6HKwfruwQqG9O1wEkU3DoCzd0f6p7EsqcuSWQS6dsFZXWWY
XsySimF/W/kJEZjQZ5lYRL7q5frLT7yttcnDrXUdb2s/h/u78DyOtNHzxqCa
/s9IHtP/zeI8BpxHgfNu4rwMaOh9dCSA3mcF76vF+66hHhrUQ4N6raFeWtRz
BfXUod4q1HsT8qgfcvTDgH7Nol9GiKZ+itFPDv3uRL85kNA8lEEjzQOHeenG
vHBwieZpHOZpnjjM2xzmzQjDNI8L0ETzaMC8sphXPeb5OeZZh3lfw7xrsQ/r
2AcN9mUD+7KKfdJhn1awb5swTvumwj4asI9y7KsRymlfZ7DPHPZ5BLb6zsFq
6ou+t8MWDzjkQQ1RUV5w0Eh50Yc84ZAnE8gbIxRR3kiRRwbk0QIJorzSw37K
K5a8RHmmg0nKs+fIOy04Ut6tkXDKQzXycJ1YUF6ugg/l5QbpoTxdBgfKUz3y
Vom83SQfUR7LQEV5bCDBlNfTIKK8NpLvKc+HkOcc2eL9Q+Q9R/4DSRY0oQ==

                    "]]},
                    
                    ImageSizeCache->{{0.7600399384817678, 
                    46.82831096928245}, {-46.83244700373207, \
-0.8050502271251503}}],
                    "DelayedMouseEffectStyle"]},
                    StatusArea[#, 1756]& ,
                    TagBoxNote->"1756"],
                    StyleBox["1756", {}, StripOnInput -> False]],
                    Annotation[#, 
                    Style[1756, {}], "Tooltip"]& ],
                    
                    EventHandlerTag[{
                    "MouseClicked" :> 
                    FEPrivate`Set[DynamicChart`click$14347$15732, 
                    FEPrivate`Not[DynamicChart`click$14347$15732]], 
                    PassEventsDown -> True, Method -> "Preemptive", 
                    PassEventsUp -> True}]], Dynamic[
                    FEPrivate`If[
                    DynamicChart`click$14347$15732, {{{1., 0.}, {0., 1.}}, {
                    0.1367627223908004, 0.14593134606470562`}}, {{1, 0}, {0, 
                    1}}, {{1, 0}, {0, 1}}], 
                    TrackedSymbols :> {DynamicChart`click$14347$15732}]],
                    "DelayedClickEffect"]}, 
                    {RGBColor[1., 0.65, 0.3], EdgeForm[{GrayLevel[0], Opacity[
                    0.5]}], 
                    TagBox[GeometricTransformationBox[
                    TagBox[
                    TagBox[
                    TooltipBox[
                    TagBox[{
                    TagBox[
                    DynamicBox[{
                    FEPrivate`If[
                    CurrentValue["MouseOver"], 
                    EdgeForm[{
                    GrayLevel[0.5], 
                    AbsoluteThickness[2.5], 
                    Opacity[0.66]}], {}, {}], 
                    PolygonBox[CompressedData["
1:eJxTTMoPSmViYGBQAWIQDQEf9rPHiBirLVu4x/92/gqZW+/3y7R+jDg8fcf+
xHWXIs9kvN8/s8dUfWnVif0tB9+mS699tz9wEsvMHeaX9nNyX3I7tuLt/uO5
fi9/sd3Y/2lGSp5p3Jv987qvrQufe3f/pD8Tl5VfeLWfiWHe85NlD/eLtq89
acX8cv+xcFaF3q+P93/Yo8h3+NczoH7Rlzyuz/ZLJQm/ebD7yf6lDoenXYh/
sX/V4sfbnno/2j+7ISD2jsOr/a92K3DrJd7fHxaRJLf38ev9TFId/E4Pbu5f
aF74aZLL2/0qZ56e51e6sl9dbF6oVMK7/bZz20sSM87sX6Rk/Giz8fv9N1k6
nOM8D+xfdaSpLWvv+/0Rz1h+qfMv2K8lX6D+4/f7/Y8id2rNmLbBvjhm+ZIT
72D8A1D+f6j6DVD1/6HmXYCa9x9q3x2off+h7nkCdc8/qHtfQt37F+qf91D/
/Ib69xPUv7+g4fEFGh4/oOH1DRpe36Dh+RManp+h4f0LGt4fofHxBxofb6Hx
9RcaXy/2t4Hj899+T3B8PoLG939ofN/YD0kP/6Hp4cR+aII5AEkvG/cAAIsn
Qkw=
                    "]]},
                    
                    ImageSizeCache->{{0.76003993848177, 
                    26.80437807982608}, {-25.416586185262275`, \
-0.7705777019807925}}],
                    "DelayedMouseEffectStyle"], 
                    TagBox[
                    DynamicBox[{
                    FEPrivate`If[
                    CurrentValue["MouseOver"], 
                    EdgeForm[{
                    GrayLevel[0.5], 
                    AbsoluteThickness[2.5], 
                    Opacity[0.66]}], {}, {}], 
                    PolygonBox[CompressedData["
1:eJxTTMoPSmViYGBQAWIQDQEf9rPHiBirLVu4x/92/gqZW+/3y7R+jDg8fcf+
xHWXIs9kvN8/s8dUfWnVif0tB9+mS699tz9wEsvMHeaX9nNyX3I7tuLt/uO5
fi9/sd3Y/2lGSp5p3Jv987qvrQufe3f/pD8Tl5VfeLWfiWHe85NlD/eLtq89
acX8cv+xcFaF3q+P93/Yo8h3+NczoH7Rlzyuz/ZLJQm/ebD7yf6lDoenXYh/
sX/V4sfbnno/2j+7ISD2jsOr/a92K3DrJd7fHxaRJLf38ev9TFId/E4Pbu5f
aF74aZLL2/0qZ56e51e6sl9dbF6oVMK7/bZz20sSM87sX6Rk/Giz8fv9N1k6
nOM8D+xfdaSpLWvv+/0Rz1h+qfMv2K8lX6D+4/f7/Y8id2rNmLbBvjhm+ZIT
72D8A1D+f6j6DVD1/6HmXYCa9x9q3x2off+h7nkCdc8/qHtfQt37F+qf91D/
/Ib69xPUv7+g4fEFGh4/oOH1DRpe36Dh+RManp+h4f0LGt4fofHxBxofb6Hx
9RcaXy/2t4Hj899+T3B8PoLG939ofN/YD0kP/6Hp4cR+aII5AEkvG/cAAIsn
Qkw=
                    "]]},
                    
                    ImageSizeCache->{{0.76003993848177, 
                    26.80437807982608}, {-25.416586185262275`, \
-0.7705777019807925}}],
                    "DelayedMouseEffectStyle"]},
                    StatusArea[#, 618]& ,
                    TagBoxNote->"618"],
                    StyleBox["618", {}, StripOnInput -> False]],
                    Annotation[#, 
                    Style[618, {}], "Tooltip"]& ],
                    
                    EventHandlerTag[{
                    "MouseClicked" :> 
                    FEPrivate`Set[DynamicChart`click$14354$15732, 
                    FEPrivate`Not[DynamicChart`click$14354$15732]], 
                    PassEventsDown -> True, Method -> "Preemptive", 
                    PassEventsUp -> True}]], Dynamic[
                    FEPrivate`If[
                    DynamicChart`click$14354$15732, {{{1., 0.}, {0., 
                    1.}}, {-0.13676272239080034`, -0.14593134606470565`}}, {{
                    1, 0}, {0, 1}}, {{1, 0}, {0, 1}}], 
                    TrackedSymbols :> {DynamicChart`click$14354$15732}]],
                    "DelayedClickEffect"]}}}, {}}, {}}, {{{
                    TagBox[GeometricTransformationBox[
                    TagBox[
                    TagBox[
                    TooltipBox[
                    TagBox[{{}, {{}, {}}},
                    StatusArea[#, 1756]& ,
                    TagBoxNote->"1756"],
                    StyleBox["1756", {}, StripOnInput -> False]],
                    Annotation[#, 
                    Style[1756, {}], "Tooltip"]& ],
                    
                    EventHandlerTag[{
                    "MouseClicked" :> 
                    FEPrivate`Set[DynamicChart`click$14347$15732, 
                    FEPrivate`Not[DynamicChart`click$14347$15732]], 
                    PassEventsDown -> True, Method -> "Preemptive", 
                    PassEventsUp -> True}]], Dynamic[
                    FEPrivate`If[
                    DynamicChart`click$14347$15732, {{{1., 0.}, {0., 1.}}, {
                    0.1367627223908004, 0.14593134606470562`}}, {{1, 0}, {0, 
                    1}}, {{1, 0}, {0, 1}}], 
                    TrackedSymbols :> {DynamicChart`click$14347$15732}]],
                    "DelayedClickEffect"], 
                    TagBox[GeometricTransformationBox[
                    TagBox[
                    TagBox[
                    TooltipBox[
                    TagBox[{{}, {{}, {}}},
                    StatusArea[#, 618]& ,
                    TagBoxNote->"618"],
                    StyleBox["618", {}, StripOnInput -> False]],
                    Annotation[#, 
                    Style[618, {}], "Tooltip"]& ],
                    
                    EventHandlerTag[{
                    "MouseClicked" :> 
                    FEPrivate`Set[DynamicChart`click$14354$15732, 
                    FEPrivate`Not[DynamicChart`click$14354$15732]], 
                    PassEventsDown -> True, Method -> "Preemptive", 
                    PassEventsUp -> True}]], Dynamic[
                    FEPrivate`If[
                    DynamicChart`click$14354$15732, {{{1., 0.}, {0., 
                    1.}}, {-0.13676272239080034`, -0.14593134606470565`}}, {{
                    1, 0}, {0, 1}}, {{1, 0}, {0, 1}}], 
                    TrackedSymbols :> {DynamicChart`click$14354$15732}]],
                    "DelayedClickEffect"]}, {}}, {}}, {}, {}},
                 DynamicModuleValues:>{}], {{}, {}}, {{{}, {}, {}, {}}, {}}},
               ContentSelectable->False,
               DefaultBaseStyle->{"PlotGraphics", "Graphics"},
               DisplayFunction->Identity,
               GridLinesStyle->Directive[
                 GrayLevel[0.5, 0.4]],
               ImagePadding->{{0., 0.}, {0., 0.}},
               ImageSize->100,
               PlotInteractivity:>True,
               PlotRange->{{-2., 2.}, {-2., 2.}},
               PlotRangePadding->Scaled[0.05]], {155., -52.5}, 
              ImageScaled[{0.5, 0.5}], {100., 100.},
              
              BaseStyle->{
               Graphics3DBoxOptions -> {SphericalRegion -> False}}]}, {}},
           ImageSize->{206.66666666666666`, 105.},
           Method->{"IgnoreImageSizeAutomaticLimit" -> True},
           PlotRange->{{0, 206.66666666666666`}, {-105., 0}},
           PlotRangePadding->Automatic], 
          StyleBox["\<\"Bin 2\\n(7 px)\"\>",
           StripOnInput->False,
           FontSize->10], Top], {150.97500000000002, -68.25}, {
         Center, Center}, {99.00000000000001, 130.},
         BaseStyle->{Graphics3DBoxOptions -> {SphericalRegion -> False}}], 
        InsetBox[
         LabeledGraphicsBox[
          GraphicsBox[{{}, {InsetBox[
              GraphicsBox[{{}, {}, 
                
                DynamicModuleBox[{DynamicChart`click$14424$15738 = False, 
                 DynamicChart`click$14431$15738 = False}, {
                  {RGBColor[0.5, 0.5, 1.], EdgeForm[{GrayLevel[0], Opacity[
                   0.5]}], {{{}, {
                    {RGBColor[0.35, 0.35, 0.35], EdgeForm[{GrayLevel[0], 
                    Opacity[0.5]}], 
                    TagBox[GeometricTransformationBox[
                    TagBox[
                    TagBox[
                    TooltipBox[
                    TagBox[{
                    TagBox[
                    DynamicBox[{
                    FEPrivate`If[
                    CurrentValue["MouseOver"], 
                    EdgeForm[{
                    GrayLevel[0.5], 
                    AbsoluteThickness[2.5], 
                    Opacity[0.66]}], {}, {}], 
                    PolygonBox[CompressedData["
1:eJxTTMoPSmViYGCQAmIQ7S+iEcz89tb+9i556x3sb+2f/ma3eKL6YL9lZ/S1
8gWv7Rd+n1JsseHR/leJgUcu/nxpnxBWxriK/+n+jNy2Z/3iL+xbbud+OGb3
fP/5G0YvWP49tfeR7DLvsXi5/5b21iCmTY/tpUSyzQp/vNq/4ufjurMWD+3T
di2QKap6s3/Pb6ufagZ37T8nOCtI7n67f2HLWokdq6/bX7uyMK9t+7v9K1Rk
Jn7/cNG+tfrMkbLc9/t1vTqqxaRO2NtuuLXA4/b7/a+MZC7eNd1hzwAGH/az
x4gYqy1baAPhMxyA8DfaQNT/h6o/ATXv/35ZsHk3oPb9g9r3EOqev1D3PIe6
9w/UvW+h/vkF9c9HqH9/Qv37GRoe36Hh8RUaXl+h4fXDfgk4PD/tfwEOz5/Q
8P4ADe/f9pD4eAWNj7/2AJQ13LI=
                    "]]},
                    
                    ImageSizeCache->{{0.7600399384817713, 
                    20.911297171071627`}, {-44.846141861720085`, \
-22.17727949427238}}],
                    "DelayedMouseEffectStyle"], 
                    TagBox[
                    DynamicBox[{
                    FEPrivate`If[
                    CurrentValue["MouseOver"], 
                    EdgeForm[{
                    GrayLevel[0.5], 
                    AbsoluteThickness[2.5], 
                    Opacity[0.66]}], {}, {}], 
                    PolygonBox[CompressedData["
1:eJxTTMoPSmViYGCQAmIQ7S+iEcz89tb+9i556x3sb+2f/ma3eKL6YL9lZ/S1
8gWv7Rd+n1JsseHR/leJgUcu/nxpnxBWxriK/+n+jNy2Z/3iL+xbbud+OGb3
fP/5G0YvWP49tfeR7DLvsXi5/5b21iCmTY/tpUSyzQp/vNq/4ufjurMWD+3T
di2QKap6s3/Pb6ufagZ37T8nOCtI7n67f2HLWokdq6/bX7uyMK9t+7v9K1Rk
Jn7/cNG+tfrMkbLc9/t1vTqqxaRO2NtuuLXA4/b7/a+MZC7eNd1hzwAGH/az
x4gYqy1baAPhMxyA8DfaQNT/h6o/ATXv/35ZsHk3oPb9g9r3EOqev1D3PIe6
9w/UvW+h/vkF9c9HqH9/Qv37GRoe36Hh8RUaXl+h4fXDfgk4PD/tfwEOz5/Q
8P4ADe/f9pD4eAWNj7/2AJQ13LI=
                    "]]},
                    
                    ImageSizeCache->{{0.7600399384817713, 
                    20.911297171071627`}, {-44.846141861720085`, \
-22.17727949427238}}],
                    "DelayedMouseEffectStyle"]},
                    StatusArea[#, 301]& ,
                    TagBoxNote->"301"],
                    StyleBox["301", {}, StripOnInput -> False]],
                    Annotation[#, 
                    Style[301, {}], "Tooltip"]& ],
                    
                    EventHandlerTag[{
                    "MouseClicked" :> 
                    FEPrivate`Set[DynamicChart`click$14424$15738, 
                    FEPrivate`Not[DynamicChart`click$14424$15738]], 
                    PassEventsDown -> True, Method -> "Preemptive", 
                    PassEventsUp -> True}]], Dynamic[
                    FEPrivate`If[
                    DynamicChart`click$14424$15738, {{{1., 0.}, {0., 
                    1.}}, {-0.16856548429216278`, 0.1076367850938917}}, {{1, 
                    0}, {0, 1}}, {{1, 0}, {0, 1}}], 
                    TrackedSymbols :> {DynamicChart`click$14424$15738}]],
                    "DelayedClickEffect"]}, 
                    {GrayLevel[0.85], EdgeForm[{GrayLevel[0], Opacity[0.5]}], 
                    
                    TagBox[GeometricTransformationBox[
                    TagBox[
                    TagBox[
                    TooltipBox[
                    TagBox[{
                    TagBox[
                    DynamicBox[{
                    FEPrivate`If[
                    CurrentValue["MouseOver"], 
                    EdgeForm[{
                    GrayLevel[0.5], 
                    AbsoluteThickness[2.5], 
                    Opacity[0.66]}], {}, {}], 
                    PolygonBox[CompressedData["
1:eJwtlQtMU2cUxwsuQx0DM5kSJaIDHahRFg1IMB6riKgbKhodIhbdEEVlOjbm
ayxD6ZT5YNNIhPkAhq8JbhidRNxhiGALOMQiPlC5tLSltL08+4LeO/txbnJz
8yVfvvudc/7/33/Klq9ik9wlEknK29f1HX660WOjz5xplwoqpIUFD/UtPBoK
qgv/WVGOijH3zngk8ti1aXHe+zMVyOVK646cNaPySty50+VNGDX+k/sJchP2
L0yPCSt9htceJdnDgo2YWpVe7J70GtMUlqjMLANGX7lb0qTj8EZ5wJrPL+hR
JlVlRO3WoCc3P/rgAS0+6TtpPfRAi9abq3XL/TXoVVucX8bp8VWM3Lc0h8Mt
0/7QHkEDKh59M8fv+iu82pH9c9wGI2pnL+EyjS0oizw507/UhMWBfr9Yux/j
U1VBqvxvM8I5v3w+pxa3Hs2MsaTxODB69rjaUbfxcI1P0RmOx1EjA26smJkN
a5emVawVeVwTOGrH5WMVEJ4a6qOt57GzPTZoUo0SnCkhIxXLeRQ9p0Zs//EJ
hKyuO7d4vxnPFGYdV6c+h4GMj1YnJphwwD8Pi/zeQEDoU6ve0oW/Btw7G7ag
HaRV26tlyw2o3DdxVXKlBnarSw5Y4vXoLW3Q5XrpoPnWgt5DIVoccreecA/o
hN/yUozfNahxos+O0D02A1y2qzMa5nEoj5RdXJFthKs1GGjracUc3zJ1ocoE
F45ulD0KbsGJV7RRESozJHUq9uV9/BhVm6duOC3nYVV7enxz/wMM4fsj+E4e
FvV4/a6uKcOYWIst1snD7cpZ+TgjDxpPlA6eqORBtuxI/qZ6hJWti+QRc3mY
IFr8x8jqIS7eMvdOnBn42EzvXdEqmDd/6vGgOSaQjPgw54dZL8CnfWNB6v0u
iH39mcra9AaKjwktAV4GkGyrheen2iF5l1x7crweNq9Ld7vm3QF7Pcf4ntd0
gGTG3dG31ulgUGq1N+5XQ12Yc8+SLzrBMXbv8bltbSD5fmzzvJAuSFArpedD
WyFCWhLqWW6EZxkvjVO2PoVlkes/1dlNEOz2sCoroRGyfZWTL/FmKDmWPq5x
fTUEaxJ623J54N54p6S+ewPchK7w3u63dW+XnZ98sQgh7Z06h52H3TuVtxOz
/sU9fZNHaMp46JrektxkacDFtnj3RD8ecteFPMz1asb7npNMujAzrPQJWjPC
9AJ/yvaPuONhorWB1k7IZ/s7sIrtF6CVnfcKI9l5Imxj/3tM/xPpPjfpPiIs
bHPdF0HC7ivCPVaPiuoRqd42qlegfmipH074kvXLCOGsX0MgsH52g3DQ1c9B
6ncf9dsO+9g8BkCc7pqHleZlo3kNwCU2TwcIya559tK8B2nePIQzPTjB6e7S
g4H0IpBeNLCK6UmED5ieWklvIuntPxjWowjpTI/XYFivImxheq0iPYuk52ac
wPQuwE6md4784CQ/6PAw88sQ/Mn8YiQ/OchPPehgfrPDBea3PvKjlfxowVrm
1374mvnVRn7uJT870Mz8zkMg8/sgnmI86AQL44GTeKEmXgjIMZ68AIHxRCTe
1BNvRDzq4eJRHvFIJF7VEK9EXMp41oJJjGci8Y4j3gloYDzU4SbGQyfx0kS8
HEKO8bQHExlPHehgvO3H9xhvbcRjC/HYQry2Ea/78VvGcwdGMp734HXG+yHc
ynhvpjxwUh7oKS8Eyot2VLI8EfEly5PnOJw3Io4udOWNAimQKofz6K+K/wH7
qacA
                    "]]},
                    
                    ImageSizeCache->{{0.7600399384817713, 
                    46.8268298733779}, {-46.818086110001325`, \
-0.7617889768181101}}],
                    "DelayedMouseEffectStyle"], 
                    TagBox[
                    DynamicBox[{
                    FEPrivate`If[
                    CurrentValue["MouseOver"], 
                    EdgeForm[{
                    GrayLevel[0.5], 
                    AbsoluteThickness[2.5], 
                    Opacity[0.66]}], {}, {}], 
                    PolygonBox[CompressedData["
1:eJwtlQtMU2cUxwsuQx0DM5kSJaIDHahRFg1IMB6riKgbKhodIhbdEEVlOjbm
ayxD6ZT5YNNIhPkAhq8JbhidRNxhiGALOMQiPlC5tLSltL08+4LeO/txbnJz
8yVfvvudc/7/33/Klq9ik9wlEknK29f1HX660WOjz5xplwoqpIUFD/UtPBoK
qgv/WVGOijH3zngk8ti1aXHe+zMVyOVK646cNaPySty50+VNGDX+k/sJchP2
L0yPCSt9htceJdnDgo2YWpVe7J70GtMUlqjMLANGX7lb0qTj8EZ5wJrPL+hR
JlVlRO3WoCc3P/rgAS0+6TtpPfRAi9abq3XL/TXoVVucX8bp8VWM3Lc0h8Mt
0/7QHkEDKh59M8fv+iu82pH9c9wGI2pnL+EyjS0oizw507/UhMWBfr9Yux/j
U1VBqvxvM8I5v3w+pxa3Hs2MsaTxODB69rjaUbfxcI1P0RmOx1EjA26smJkN
a5emVawVeVwTOGrH5WMVEJ4a6qOt57GzPTZoUo0SnCkhIxXLeRQ9p0Zs//EJ
hKyuO7d4vxnPFGYdV6c+h4GMj1YnJphwwD8Pi/zeQEDoU6ve0oW/Btw7G7ag
HaRV26tlyw2o3DdxVXKlBnarSw5Y4vXoLW3Q5XrpoPnWgt5DIVoccreecA/o
hN/yUozfNahxos+O0D02A1y2qzMa5nEoj5RdXJFthKs1GGjracUc3zJ1ocoE
F45ulD0KbsGJV7RRESozJHUq9uV9/BhVm6duOC3nYVV7enxz/wMM4fsj+E4e
FvV4/a6uKcOYWIst1snD7cpZ+TgjDxpPlA6eqORBtuxI/qZ6hJWti+QRc3mY
IFr8x8jqIS7eMvdOnBn42EzvXdEqmDd/6vGgOSaQjPgw54dZL8CnfWNB6v0u
iH39mcra9AaKjwktAV4GkGyrheen2iF5l1x7crweNq9Ld7vm3QF7Pcf4ntd0
gGTG3dG31ulgUGq1N+5XQ12Yc8+SLzrBMXbv8bltbSD5fmzzvJAuSFArpedD
WyFCWhLqWW6EZxkvjVO2PoVlkes/1dlNEOz2sCoroRGyfZWTL/FmKDmWPq5x
fTUEaxJ623J54N54p6S+ewPchK7w3u63dW+XnZ98sQgh7Z06h52H3TuVtxOz
/sU9fZNHaMp46JrektxkacDFtnj3RD8ecteFPMz1asb7npNMujAzrPQJWjPC
9AJ/yvaPuONhorWB1k7IZ/s7sIrtF6CVnfcKI9l5Imxj/3tM/xPpPjfpPiIs
bHPdF0HC7ivCPVaPiuoRqd42qlegfmipH074kvXLCOGsX0MgsH52g3DQ1c9B
6ncf9dsO+9g8BkCc7pqHleZlo3kNwCU2TwcIya559tK8B2nePIQzPTjB6e7S
g4H0IpBeNLCK6UmED5ieWklvIuntPxjWowjpTI/XYFivImxheq0iPYuk52ac
wPQuwE6md4784CQ/6PAw88sQ/Mn8YiQ/OchPPehgfrPDBea3PvKjlfxowVrm
1374mvnVRn7uJT870Mz8zkMg8/sgnmI86AQL44GTeKEmXgjIMZ68AIHxRCTe
1BNvRDzq4eJRHvFIJF7VEK9EXMp41oJJjGci8Y4j3gloYDzU4SbGQyfx0kS8
HEKO8bQHExlPHehgvO3H9xhvbcRjC/HYQry2Ea/78VvGcwdGMp734HXG+yHc
ynhvpjxwUh7oKS8Eyot2VLI8EfEly5PnOJw3Io4udOWNAimQKofz6K+K/wH7
qacA
                    "]]},
                    
                    ImageSizeCache->{{0.7600399384817713, 
                    46.8268298733779}, {-46.818086110001325`, \
-0.7617889768181101}}],
                    "DelayedMouseEffectStyle"]},
                    StatusArea[#, 1363]& ,
                    TagBoxNote->"1363"],
                    StyleBox["1363", {}, StripOnInput -> False]],
                    Annotation[#, 
                    Style[1363, {}], "Tooltip"]& ],
                    
                    EventHandlerTag[{
                    "MouseClicked" :> 
                    FEPrivate`Set[DynamicChart`click$14431$15738, 
                    FEPrivate`Not[DynamicChart`click$14431$15738]], 
                    PassEventsDown -> True, Method -> "Preemptive", 
                    PassEventsUp -> True}]], Dynamic[
                    FEPrivate`If[
                    DynamicChart`click$14431$15738, {{{1., 0.}, {0., 1.}}, {
                    0.16856548429216278`, -0.10763678509389168`}}, {{1, 0}, {
                    0, 1}}, {{1, 0}, {0, 1}}], 
                    TrackedSymbols :> {DynamicChart`click$14431$15738}]],
                    "DelayedClickEffect"]}}}, {}}, {}}, {{{
                    TagBox[GeometricTransformationBox[
                    TagBox[
                    TagBox[
                    TooltipBox[
                    TagBox[{{}, {{}, {}}},
                    StatusArea[#, 301]& ,
                    TagBoxNote->"301"],
                    StyleBox["301", {}, StripOnInput -> False]],
                    Annotation[#, 
                    Style[301, {}], "Tooltip"]& ],
                    
                    EventHandlerTag[{
                    "MouseClicked" :> 
                    FEPrivate`Set[DynamicChart`click$14424$15738, 
                    FEPrivate`Not[DynamicChart`click$14424$15738]], 
                    PassEventsDown -> True, Method -> "Preemptive", 
                    PassEventsUp -> True}]], Dynamic[
                    FEPrivate`If[
                    DynamicChart`click$14424$15738, {{{1., 0.}, {0., 
                    1.}}, {-0.16856548429216278`, 0.1076367850938917}}, {{1, 
                    0}, {0, 1}}, {{1, 0}, {0, 1}}], 
                    TrackedSymbols :> {DynamicChart`click$14424$15738}]],
                    "DelayedClickEffect"], 
                    TagBox[GeometricTransformationBox[
                    TagBox[
                    TagBox[
                    TooltipBox[
                    TagBox[{{}, {{}, {}}},
                    StatusArea[#, 1363]& ,
                    TagBoxNote->"1363"],
                    StyleBox["1363", {}, StripOnInput -> False]],
                    Annotation[#, 
                    Style[1363, {}], "Tooltip"]& ],
                    
                    EventHandlerTag[{
                    "MouseClicked" :> 
                    FEPrivate`Set[DynamicChart`click$14431$15738, 
                    FEPrivate`Not[DynamicChart`click$14431$15738]], 
                    PassEventsDown -> True, Method -> "Preemptive", 
                    PassEventsUp -> True}]], Dynamic[
                    FEPrivate`If[
                    DynamicChart`click$14431$15738, {{{1., 0.}, {0., 1.}}, {
                    0.16856548429216278`, -0.10763678509389168`}}, {{1, 0}, {
                    0, 1}}, {{1, 0}, {0, 1}}], 
                    TrackedSymbols :> {DynamicChart`click$14431$15738}]],
                    "DelayedClickEffect"]}, {}}, {}}, {}, {}},
                 DynamicModuleValues:>{}], {{}, {}}, {{{}, {}, {}, {}}, {}}},
               ContentSelectable->False,
               DefaultBaseStyle->{"PlotGraphics", "Graphics"},
               DisplayFunction->Identity,
               GridLinesStyle->Directive[
                 GrayLevel[0.5, 0.4]],
               ImagePadding->{{0., 0.}, {0., 0.}},
               ImageSize->100,
               PlotInteractivity:>True,
               PlotRange->{{-2., 2.}, {-2., 2.}},
               PlotRangePadding->Scaled[0.05]], {51.666666666666664, -52.5}, 
              ImageScaled[{0.5, 0.5}], {100., 100.},
              
              BaseStyle->{
               Graphics3DBoxOptions -> {SphericalRegion -> False}}], 
             InsetBox[
              GraphicsBox[{{}, {}, 
                
                DynamicModuleBox[{DynamicChart`click$14480$15743 = False, 
                 DynamicChart`click$14487$15743 = False}, {
                  {RGBColor[0.5, 0.5, 1.], EdgeForm[{GrayLevel[0], Opacity[
                   0.5]}], {{{}, {
                    {RGBColor[0.7, 0.35, 0.], EdgeForm[{GrayLevel[0], Opacity[
                    0.5]}], 
                    TagBox[GeometricTransformationBox[
                    TagBox[
                    TagBox[
                    TooltipBox[
                    TagBox[{
                    TagBox[
                    DynamicBox[{
                    FEPrivate`If[
                    CurrentValue["MouseOver"], 
                    EdgeForm[{
                    GrayLevel[0.5], 
                    AbsoluteThickness[2.5], 
                    Opacity[0.66]}], {}, {}], 
                    PolygonBox[CompressedData["
1:eJwtlAtQVFUYx9cdRzQfgZKMFJgW+CBw0jCYof4qySoYAr54P5QEElnURqZ0
xHwbrjpjRUygUpPKq8kwJYo+MAzQIW0LWEDWAdZ1Wffuiiwrwi43+bh35s6d
M3Pm3O/8H795W5VRH8llMlnsi3fs2ycfVLzm0Y6wO74lA1kCRZb6XPyHtFiq
XN5x3NlENZ67X8mb2oODG6zZK3ca6SWtU9WjL3T4QHnL1eukgVI9H8zRtunh
kV94oDVdT3sKjwY3mQyockx2U7noqG7rghpVvRHtHoZFTie7qWRtxOxLsSZ0
xUScf1baRaczvnH4lglYszJ2s9tIG/1eOLH58c9mBHQcik5xVlP5hB/3RCst
mNPcWVn5tIHOV4eU/KC1IDP8J5+GWTfI6ro6/qZogWrmkdBP0nJx7HDr+gS1
BWXrrw3oRqrx+KZf78PNFvgs8Uo886AJU3xCZXmnzWhdGvtcI/sXC1V17wTs
E+A1o/NOaK8GC4S/R87ONWFSQkhgxQktNnS4rDYeMMKnOdjlXH83ohWDilVF
BqgGdxY07dYhRVd/Y3muHhu7c6e11Onxofmz7OeLdChzXbplarsBzxJergr+
vhsZxQEpYZVGRCW5p53t6ULpdfV3U9aZMDD/z1SFvwbG8vSwuAsC7OXbjQXr
1CiTd3WJJWZot6xInpHVCLOnfXFGhgUr7M3hT6dXwdeY83VdpwXekyZ/fDhN
SUlnpuc/eaFDRfqFN+TyavK6dnt7UYsFdsG5fH9qE8081X5/SYIFb9+rsrbU
q+lwVk3W3Xwz3HMyt6SUaEj2PDsu+bgAoeBZxo5ILQX5Rjvl+pkQva+v/mRb
N+VtyPjy07NG1Mx2a8qP1VFkS/BfiqsGtPq86Xq9TE+Bc91DPv9Kj6oL6fv9
bxlozeWIxKhVOvi96xJuKTbS3ct71ypruvG62y5z5HsmijuSkzbNXYvEimMu
mecEejionJ+s1CBZv2y77aKZvCbuuV97Qo22g1nFcdsstEMbeDSyrxGKveX/
/aGx0L14F8Wkyb9Cxs8Tcop3XeZ9qThofC2rHV9fDQrh/SI5J4ztb0IrnyfS
Pj5PgyT+3yj58v96pHkc0jwGePK8dtrK85rxFt9nmNR8n378wvcdojC+r1XS
wybpYUM162WljazXEDaxnv2kYj2HoWe9zfQ+623HLPbDQBPYDwd82a8eya9R
mNjPdslPEUXs923JbxHe8rE85Ep5EBHBeWmU8iJC4DxpIHCeRMgqxvLWg1LO
2yhGOI8G9HEeHYjhvAq4wnm1S3nul/I8jAjOuxVXOO9DSOU+2BDFfbAhhvsy
hFPcFys2cZ+GsYD71I+F3Dc75Nw3MxZzHx3w5D4apL6OQs197YWJ+yziVe5z
u9R3Ed9y329jnAciVM5jPDiDcV6IyGNeNEg8ETGPedJGvzFvRrGCedNDKuaR
A2HMo0d0hXllh455JVAt82wYncyzftrFvBtCNfPOStuYhzZ4Mg9t5MS8tCKE
eTlE1czTpzjEPB2mEOatGf7MWzuN87hP4rGD/geiNvOu
                    "]]},
                    
                    ImageSizeCache->{{0.7600399384817713, 
                    46.83319624473789}, {-46.83366836639593, \
-2.477832747868817}}],
                    "DelayedMouseEffectStyle"], 
                    TagBox[
                    DynamicBox[{
                    FEPrivate`If[
                    CurrentValue["MouseOver"], 
                    EdgeForm[{
                    GrayLevel[0.5], 
                    AbsoluteThickness[2.5], 
                    Opacity[0.66]}], {}, {}], 
                    PolygonBox[CompressedData["
1:eJwtlAtQVFUYx9cdRzQfgZKMFJgW+CBw0jCYof4qySoYAr54P5QEElnURqZ0
xHwbrjpjRUygUpPKq8kwJYo+MAzQIW0LWEDWAdZ1Wffuiiwrwi43+bh35s6d
M3Pm3O/8H795W5VRH8llMlnsi3fs2ycfVLzm0Y6wO74lA1kCRZb6XPyHtFiq
XN5x3NlENZ67X8mb2oODG6zZK3ca6SWtU9WjL3T4QHnL1eukgVI9H8zRtunh
kV94oDVdT3sKjwY3mQyockx2U7noqG7rghpVvRHtHoZFTie7qWRtxOxLsSZ0
xUScf1baRaczvnH4lglYszJ2s9tIG/1eOLH58c9mBHQcik5xVlP5hB/3RCst
mNPcWVn5tIHOV4eU/KC1IDP8J5+GWTfI6ro6/qZogWrmkdBP0nJx7HDr+gS1
BWXrrw3oRqrx+KZf78PNFvgs8Uo886AJU3xCZXmnzWhdGvtcI/sXC1V17wTs
E+A1o/NOaK8GC4S/R87ONWFSQkhgxQktNnS4rDYeMMKnOdjlXH83ohWDilVF
BqgGdxY07dYhRVd/Y3muHhu7c6e11Onxofmz7OeLdChzXbplarsBzxJergr+
vhsZxQEpYZVGRCW5p53t6ULpdfV3U9aZMDD/z1SFvwbG8vSwuAsC7OXbjQXr
1CiTd3WJJWZot6xInpHVCLOnfXFGhgUr7M3hT6dXwdeY83VdpwXekyZ/fDhN
SUlnpuc/eaFDRfqFN+TyavK6dnt7UYsFdsG5fH9qE8081X5/SYIFb9+rsrbU
q+lwVk3W3Xwz3HMyt6SUaEj2PDsu+bgAoeBZxo5ILQX5Rjvl+pkQva+v/mRb
N+VtyPjy07NG1Mx2a8qP1VFkS/BfiqsGtPq86Xq9TE+Bc91DPv9Kj6oL6fv9
bxlozeWIxKhVOvi96xJuKTbS3ct71ypruvG62y5z5HsmijuSkzbNXYvEimMu
mecEejionJ+s1CBZv2y77aKZvCbuuV97Qo22g1nFcdsstEMbeDSyrxGKveX/
/aGx0L14F8Wkyb9Cxs8Tcop3XeZ9qThofC2rHV9fDQrh/SI5J4ztb0IrnyfS
Pj5PgyT+3yj58v96pHkc0jwGePK8dtrK85rxFt9nmNR8n378wvcdojC+r1XS
wybpYUM162WljazXEDaxnv2kYj2HoWe9zfQ+623HLPbDQBPYDwd82a8eya9R
mNjPdslPEUXs923JbxHe8rE85Ep5EBHBeWmU8iJC4DxpIHCeRMgqxvLWg1LO
2yhGOI8G9HEeHYjhvAq4wnm1S3nul/I8jAjOuxVXOO9DSOU+2BDFfbAhhvsy
hFPcFys2cZ+GsYD71I+F3Dc75Nw3MxZzHx3w5D4apL6OQs197YWJ+yziVe5z
u9R3Ed9y329jnAciVM5jPDiDcV6IyGNeNEg8ETGPedJGvzFvRrGCedNDKuaR
A2HMo0d0hXllh455JVAt82wYncyzftrFvBtCNfPOStuYhzZ4Mg9t5MS8tCKE
eTlE1czTpzjEPB2mEOatGf7MWzuN87hP4rGD/geiNvOu
                    "]]},
                    
                    ImageSizeCache->{{0.7600399384817713, 
                    46.83319624473789}, {-46.83366836639593, \
-2.477832747868817}}],
                    "DelayedMouseEffectStyle"]},
                    StatusArea[#, 1635]& ,
                    TagBoxNote->"1635"],
                    StyleBox["1635", {}, StripOnInput -> False]],
                    Annotation[#, 
                    Style[1635, {}], "Tooltip"]& ],
                    
                    EventHandlerTag[{
                    "MouseClicked" :> 
                    FEPrivate`Set[DynamicChart`click$14480$15743, 
                    FEPrivate`Not[DynamicChart`click$14480$15743]], 
                    PassEventsDown -> True, Method -> "Preemptive", 
                    PassEventsUp -> True}]], Dynamic[
                    FEPrivate`If[
                    DynamicChart`click$14480$15743, {{{1., 0.}, {0., 1.}}, {
                    0.11023595037312342`, 0.1668773059625972}}, {{1, 0}, {0, 
                    1}}, {{1, 0}, {0, 1}}], 
                    TrackedSymbols :> {DynamicChart`click$14480$15743}]],
                    "DelayedClickEffect"]}, 
                    {RGBColor[1., 0.65, 0.3], EdgeForm[{GrayLevel[0], Opacity[
                    0.5]}], 
                    TagBox[GeometricTransformationBox[
                    TagBox[
                    TagBox[
                    TooltipBox[
                    TagBox[{
                    TagBox[
                    DynamicBox[{
                    FEPrivate`If[
                    CurrentValue["MouseOver"], 
                    EdgeForm[{
                    GrayLevel[0.5], 
                    AbsoluteThickness[2.5], 
                    Opacity[0.66]}], {}, {}], 
                    PolygonBox[CompressedData["
1:eJwtkm9Ik1EUxpcJ+2AR2vrQHyOzxJRJ4RIJ6g2kFiwG/flgmUxDayotIglJ
yfqSLYsQWhihQ2vBSHIR1krhsUL2D0pX4Taa4Ry2yd69jaaO5faWZ/fC5XLg
cO5znudXcP7yycYsiURS8v+uvpnzG9JzsvKi5wNjVluPuMMj4FGOUSs98A7l
p++f+VUnANn+QO8WB9pEeXHHkyj+/rQMfRlyQ7yirHPpedj3DTc4+jw4KK+W
dpZFEH683NRyYgaN2uSDxL0F9M6FFeM/ZsFfPXTpmDmEwrzdL5QNQeQGIrHC
O/PwjbZ3pK3zQAv/0FsWRIW+++Wm7yEs1m6wVj2dRfNAZb3q9QI+mdW7Wqf9
kFTcDi2rIxh0jXxYu92DInvJhc3PeNRUJfOuF7thLEhM1A5H4YxvPV6fY0en
QZFdqhNQrbaU2ja+hfH9UbNpRsCgaeKb5cgt7vBUd/OIKOBsrGu9WzPK6ZWT
QemUgJtr8ltr9ji5dZN9TbmnBLTL3lR+3vuVM+g0/pyuKPisReW2fC+ncsnN
f3Q8wlSHWZ1CG/XPsf40m+dj80So6D8Xd5f+E7GT9PQwPSK0pNeGftIrwkf7
eHCD9hGhoX0D6Kd90zCRHyHmRwpO8otHev+qXyvMzxjzM4mP5HccCvI7ARnl
sYRpymOJ5ZVgecVxkfJMwkB5xsBR3isIUN5RxkOK8RBivKQZLwHGk8h48iLD
m4hrxJsDDMjxDI+vxv4BLvR6RA==
                    "]]},
                    
                    ImageSizeCache->{{0.7600399384817713, 
                    33.820748729842876`}, {-25.41658618526229, \
-0.7608016282393422}}],
                    "DelayedMouseEffectStyle"], 
                    TagBox[
                    DynamicBox[{
                    FEPrivate`If[
                    CurrentValue["MouseOver"], 
                    EdgeForm[{
                    GrayLevel[0.5], 
                    AbsoluteThickness[2.5], 
                    Opacity[0.66]}], {}, {}], 
                    PolygonBox[CompressedData["
1:eJwtkm9Ik1EUxpcJ+2AR2vrQHyOzxJRJ4RIJ6g2kFiwG/flgmUxDayotIglJ
yfqSLYsQWhihQ2vBSHIR1krhsUL2D0pX4Taa4Ry2yd69jaaO5faWZ/fC5XLg
cO5znudXcP7yycYsiURS8v+uvpnzG9JzsvKi5wNjVluPuMMj4FGOUSs98A7l
p++f+VUnANn+QO8WB9pEeXHHkyj+/rQMfRlyQ7yirHPpedj3DTc4+jw4KK+W
dpZFEH683NRyYgaN2uSDxL0F9M6FFeM/ZsFfPXTpmDmEwrzdL5QNQeQGIrHC
O/PwjbZ3pK3zQAv/0FsWRIW+++Wm7yEs1m6wVj2dRfNAZb3q9QI+mdW7Wqf9
kFTcDi2rIxh0jXxYu92DInvJhc3PeNRUJfOuF7thLEhM1A5H4YxvPV6fY0en
QZFdqhNQrbaU2ja+hfH9UbNpRsCgaeKb5cgt7vBUd/OIKOBsrGu9WzPK6ZWT
QemUgJtr8ltr9ji5dZN9TbmnBLTL3lR+3vuVM+g0/pyuKPisReW2fC+ncsnN
f3Q8wlSHWZ1CG/XPsf40m+dj80So6D8Xd5f+E7GT9PQwPSK0pNeGftIrwkf7
eHCD9hGhoX0D6Kd90zCRHyHmRwpO8otHev+qXyvMzxjzM4mP5HccCvI7ARnl
sYRpymOJ5ZVgecVxkfJMwkB5xsBR3isIUN5RxkOK8RBivKQZLwHGk8h48iLD
m4hrxJsDDMjxDI+vxv4BLvR6RA==
                    "]]},
                    
                    ImageSizeCache->{{0.7600399384817713, 
                    33.820748729842876`}, {-25.41658618526229, \
-0.7608016282393422}}],
                    "DelayedMouseEffectStyle"]},
                    StatusArea[#, 749]& ,
                    TagBoxNote->"749"],
                    StyleBox["749", {}, StripOnInput -> False]],
                    Annotation[#, 
                    Style[749, {}], "Tooltip"]& ],
                    
                    EventHandlerTag[{
                    "MouseClicked" :> 
                    FEPrivate`Set[DynamicChart`click$14487$15743, 
                    FEPrivate`Not[DynamicChart`click$14487$15743]], 
                    PassEventsDown -> True, Method -> "Preemptive", 
                    PassEventsUp -> True}]], Dynamic[
                    FEPrivate`If[
                    DynamicChart`click$14487$15743, {{{1., 0.}, {0., 
                    1.}}, {-0.11023595037312338`, -0.1668773059625972}}, {{1, 
                    0}, {0, 1}}, {{1, 0}, {0, 1}}], 
                    TrackedSymbols :> {DynamicChart`click$14487$15743}]],
                    "DelayedClickEffect"]}}}, {}}, {}}, {{{
                    TagBox[GeometricTransformationBox[
                    TagBox[
                    TagBox[
                    TooltipBox[
                    TagBox[{{}, {{}, {}}},
                    StatusArea[#, 1635]& ,
                    TagBoxNote->"1635"],
                    StyleBox["1635", {}, StripOnInput -> False]],
                    Annotation[#, 
                    Style[1635, {}], "Tooltip"]& ],
                    
                    EventHandlerTag[{
                    "MouseClicked" :> 
                    FEPrivate`Set[DynamicChart`click$14480$15743, 
                    FEPrivate`Not[DynamicChart`click$14480$15743]], 
                    PassEventsDown -> True, Method -> "Preemptive", 
                    PassEventsUp -> True}]], Dynamic[
                    FEPrivate`If[
                    DynamicChart`click$14480$15743, {{{1., 0.}, {0., 1.}}, {
                    0.11023595037312342`, 0.1668773059625972}}, {{1, 0}, {0, 
                    1}}, {{1, 0}, {0, 1}}], 
                    TrackedSymbols :> {DynamicChart`click$14480$15743}]],
                    "DelayedClickEffect"], 
                    TagBox[GeometricTransformationBox[
                    TagBox[
                    TagBox[
                    TooltipBox[
                    TagBox[{{}, {{}, {}}},
                    StatusArea[#, 749]& ,
                    TagBoxNote->"749"],
                    StyleBox["749", {}, StripOnInput -> False]],
                    Annotation[#, 
                    Style[749, {}], "Tooltip"]& ],
                    
                    EventHandlerTag[{
                    "MouseClicked" :> 
                    FEPrivate`Set[DynamicChart`click$14487$15743, 
                    FEPrivate`Not[DynamicChart`click$14487$15743]], 
                    PassEventsDown -> True, Method -> "Preemptive", 
                    PassEventsUp -> True}]], Dynamic[
                    FEPrivate`If[
                    DynamicChart`click$14487$15743, {{{1., 0.}, {0., 
                    1.}}, {-0.11023595037312338`, -0.1668773059625972}}, {{1, 
                    0}, {0, 1}}, {{1, 0}, {0, 1}}], 
                    TrackedSymbols :> {DynamicChart`click$14487$15743}]],
                    "DelayedClickEffect"]}, {}}, {}}, {}, {}},
                 DynamicModuleValues:>{}], {{}, {}}, {{{}, {}, {}, {}}, {}}},
               ContentSelectable->False,
               DefaultBaseStyle->{"PlotGraphics", "Graphics"},
               DisplayFunction->Identity,
               GridLinesStyle->Directive[
                 GrayLevel[0.5, 0.4]],
               ImagePadding->{{0., 0.}, {0., 0.}},
               ImageSize->100,
               PlotInteractivity:>True,
               PlotRange->{{-2., 2.}, {-2., 2.}},
               PlotRangePadding->Scaled[0.05]], {155., -52.5}, 
              ImageScaled[{0.5, 0.5}], {100., 100.},
              
              BaseStyle->{
               Graphics3DBoxOptions -> {SphericalRegion -> False}}]}, {}},
           ImageSize->{206.66666666666666`, 105.},
           Method->{"IgnoreImageSizeAutomaticLimit" -> True},
           PlotRange->{{0, 206.66666666666666`}, {-105., 0}},
           PlotRangePadding->Automatic], 
          StyleBox["\<\"Bin 3\\n(8 px)\"\>",
           StripOnInput->False,
           FontSize->10], Top], {251.62500000000003, -68.25}, {
         Center, Center}, {99.00000000000006, 130.},
         BaseStyle->{Graphics3DBoxOptions -> {SphericalRegion -> False}}], 
        InsetBox[
         LabeledGraphicsBox[
          GraphicsBox[{{}, {InsetBox[
              GraphicsBox[{{}, {}, 
                
                DynamicModuleBox[{DynamicChart`click$14557$15749 = False, 
                 DynamicChart`click$14564$15749 = False}, {
                  {RGBColor[0.5, 0.5, 1.], EdgeForm[{GrayLevel[0], Opacity[
                   0.5]}], {{{}, {
                    {RGBColor[0.35, 0.35, 0.35], EdgeForm[{GrayLevel[0], 
                    Opacity[0.5]}], 
                    TagBox[GeometricTransformationBox[
                    TagBox[
                    TagBox[
                    TooltipBox[
                    TagBox[{
                    TagBox[
                    DynamicBox[{
                    FEPrivate`If[
                    CurrentValue["MouseOver"], 
                    EdgeForm[{
                    GrayLevel[0.5], 
                    AbsoluteThickness[2.5], 
                    Opacity[0.66]}], {}, {}], 
                    PolygonBox[CompressedData["
1:eJxTTMoPSmViYGCQAGIQfSuz4GwD7/39ndpiqbK/X9vn/nyiIKbxaP/Spnz3
tZGv7K2/nrH7PPfJ/hnTDuaqVb6w3zP18NbiR8/2r95UE8Ye98y+XcpyleaH
F/s3BmmdiuJ9Yj/pTny+1qFX+62f/jmxuuehPcvkPT5SIW/2f2A80fXh8F37
2+lFb80Wvd3f03ttmqv6DXtWNf+EhJXv9i9Rq8o7FnDJvkuIe7JC+vv9Pxy7
a2/NOWFv+eiS2cab7/f7CuidKtm1w54BDD7sZ48RMVZbttAGwmc4AOFvtIGo
/w9VfwJq3n+oeTD7/kHtewR1z1+oe15A3fsH6t63UP/8gvrnI9S/P6D+/QIN
j2/Q8PgGDa8v0PD6AQ3PT9Dw/GUPCe/30PD+bQ8Ae5/JqQ==
                    "]]},
                    
                    ImageSizeCache->{{0.7600399384817536, 
                    20.22077280066464}, {-44.1438989471047, \
-22.177279494272366`}}],
                    "DelayedMouseEffectStyle"], 
                    TagBox[
                    DynamicBox[{
                    FEPrivate`If[
                    CurrentValue["MouseOver"], 
                    EdgeForm[{
                    GrayLevel[0.5], 
                    AbsoluteThickness[2.5], 
                    Opacity[0.66]}], {}, {}], 
                    PolygonBox[CompressedData["
1:eJxTTMoPSmViYGCQAGIQfSuz4GwD7/39ndpiqbK/X9vn/nyiIKbxaP/Spnz3
tZGv7K2/nrH7PPfJ/hnTDuaqVb6w3zP18NbiR8/2r95UE8Ye98y+XcpyleaH
F/s3BmmdiuJ9Yj/pTny+1qFX+62f/jmxuuehPcvkPT5SIW/2f2A80fXh8F37
2+lFb80Wvd3f03ttmqv6DXtWNf+EhJXv9i9Rq8o7FnDJvkuIe7JC+vv9Pxy7
a2/NOWFv+eiS2cab7/f7CuidKtm1w54BDD7sZ48RMVZbttAGwmc4AOFvtIGo
/w9VfwJq3n+oeTD7/kHtewR1z1+oe15A3fsH6t63UP/8gvrnI9S/P6D+/QIN
j2/Q8PgGDa8v0PD6AQ3PT9Dw/GUPCe/30PD+bQ8Ae5/JqQ==
                    "]]},
                    
                    ImageSizeCache->{{0.7600399384817536, 
                    20.22077280066464}, {-44.1438989471047, \
-22.177279494272366`}}],
                    "DelayedMouseEffectStyle"]},
                    StatusArea[#, 292]& ,
                    TagBoxNote->"292"],
                    StyleBox["292", {}, StripOnInput -> False]],
                    Annotation[#, 
                    Style[292, {}], "Tooltip"]& ],
                    
                    EventHandlerTag[{
                    "MouseClicked" :> 
                    FEPrivate`Set[DynamicChart`click$14557$15749, 
                    FEPrivate`Not[DynamicChart`click$14557$15749]], 
                    PassEventsDown -> True, Method -> "Preemptive", 
                    PassEventsUp -> True}]], Dynamic[
                    FEPrivate`If[
                    DynamicChart`click$14557$15749, {{{1., 0.}, {0., 
                    1.}}, {-0.1723484357886349, 0.10146928935008265`}}, {{1, 
                    0}, {0, 1}}, {{1, 0}, {0, 1}}], 
                    TrackedSymbols :> {DynamicChart`click$14557$15749}]],
                    "DelayedClickEffect"]}, 
                    {GrayLevel[0.85], EdgeForm[{GrayLevel[0], Opacity[0.5]}], 
                    
                    TagBox[GeometricTransformationBox[
                    TagBox[
                    TagBox[
                    TooltipBox[
                    TagBox[{
                    TagBox[
                    DynamicBox[{
                    FEPrivate`If[
                    CurrentValue["MouseOver"], 
                    EdgeForm[{
                    GrayLevel[0.5], 
                    AbsoluteThickness[2.5], 
                    Opacity[0.66]}], {}, {}], 
                    PolygonBox[CompressedData["
1:eJwtlQtQE2cUhakPoqIDqKCtWNRWUBRl0Fpb0SsKIjhShRoeoi0oMogSxBGh
FMQHPgrWFqvgCBaqUkSLAlWoMlzHVwTBYkAg4VVCgDUkWYEYYkiyhWt2Zmfn
n9nZ/f9zz/nO3DCBX/gYMzOzfSP36PPD9RZ5IdOXOeTnVQQnLsnc0sxi2HLz
IYPTP7hrYPuLa6Ej68eDl4UWVbiu0Fs9L0eF4nVx8do8EVoFCeNL0pUo/6XI
svFcM076tMpmyFWBVs/HCIVr25F9GOznc16OM1/6awLqOzF+518upcUMxp3d
HWcTLEO+eYtLa0YPtvSlrg8s6sGvrB0reW4ydJjKiw2qZrDtkeCzsaWd2GfN
XGkrkKP5y0BfF30bZpsPvXH3VKCjzK9b59WMt8PyD526rMRcbldjWoAIxRW2
W3YUqLDy6r+X3A4+xwIB3loQyWLDzZnOCe/KUOv/TbBFK4s1vzM3VgsOQnc0
7mY4FjfkvL2y4/v7kHf/4+Y9DSy+fjS30PlaFSz+aFbOQBCLWqvebG+FCErT
0vc/+FWFm7l+fXpTM9gdU0qLk5S4gOWyXVPbQZlSnn9sjgItpsf+mDHYCZGJ
y+vOJcnx5s4Cx/HxMlis8Uhhshh0ik3qKKnqgcDaiXVrDvegc/egfYuUAZ67
16LW2TLcwOdd9K6UA15KWPZbRid2OXlO2BWgAPT9ImtfWRt6ny547FKohGnr
u3qHuSaUKMJi9paqgHcp+fNxU0Ro+X7JiuQYFrxCn544KxHircvDszI7WDiw
WjTxFd5D0bk55/M4Fuw8Cv2XCo7DnclN83zrWLCO2x1y8cIDuB0V4DzVj4UZ
Tild+92qoaalpMbhpAoK/rRqTF5RDzFeq6pTo5XwJMR3vb29GPh5XJlsigKK
63ZGxVS1A+N6YmVRhBze3l99smSaFKKehaa+P8LA14nC640XZGAdU+edsr0H
lIrw1j5ZD0iObJRncF0Q9scm25XDDLgf3cS3iB3RL3n2zJ/r5XC4bfKkpNg2
+Ha8eltw5IgOoqyj4rImiHZYvLmoXAm2vhV1oY9ewfQ5/3n4VKog0fWTNQ/c
hVAb3Rxy/TALIT7WfN5Pd6F1rLZxUMqCTYF2/lWHs+jZkZa2aEQHcbljRH51
BQ7fPZBkXsOCrd/+iFMN1Zi19s6psT4s3DgUdy8zpR4Dc0Xzwn9QgbfcKSF9
jxiHPKZ5LvlOCfWRMbUpUzowbZFt+OzhPpDQmsUztB6GLfT+G3xH7xvgDn2v
CwPoe0aYT/+TYCb9j4P3tJ8a0344sLkxut8c0345cKPzPDWdh4MoOm8TvKTz
cmBJenSCDelhhDLSqxcEpJcBYkhPJfBJTz24kd79sI/01sFrmscg7KF5aMGK
5qUBlualgb00Ty2sonmqoZfmrYMBmvcAbCM/6OFv8oMKBOQXAwjJL29MfjLC
LfJTFxSR3ziwJ79JTH7kYC758QV88CsHdp6jfj0PH/zMwVby8zO0Ir9z8CX5
vQlbKA9GMKM8SNGH8mKAyZSXXuymPOmhnPKkxI2UNx1UUN760YXyqIVxlEc1
OlNeNcCnvGqwiPKshoWUZy1aUt77IYLyrsOlxAMV9BEP9LiVeMHALOKFAfXE
E6mJJ8YR3o3yRmziDYd84lE15BKPOKzJHeXVcROvOHxCPBOaeMZhGfGu2cQ7
DrOJh1KUEA+NaEe8ZLCYeGlArnaUp0q8QjzVo5h4248q4q0OVxCP1biQeKxF
f+K1BtuJ1xo8RDzXYgLxXI1K4r0O7Yj3/TiB+kCPM6gPVGhJfWHAfuoLBtdS
nxixk/pEimHUNxzGUt+IMYj6iMNj1EdVaCqsh2NmPE0/E9lQ8T8rNbLn
                    "]]},
                    
                    ImageSizeCache->{{0.7600399384817536, 
                    46.832861419470014`}, {-46.831656037844304`, \
-0.7602810202343449}}],
                    "DelayedMouseEffectStyle"], 
                    TagBox[
                    DynamicBox[{
                    FEPrivate`If[
                    CurrentValue["MouseOver"], 
                    EdgeForm[{
                    GrayLevel[0.5], 
                    AbsoluteThickness[2.5], 
                    Opacity[0.66]}], {}, {}], 
                    PolygonBox[CompressedData["
1:eJwtlQtQE2cUhakPoqIDqKCtWNRWUBRl0Fpb0SsKIjhShRoeoi0oMogSxBGh
FMQHPgrWFqvgCBaqUkSLAlWoMlzHVwTBYkAg4VVCgDUkWYEYYkiyhWt2Zmfn
n9nZ/f9zz/nO3DCBX/gYMzOzfSP36PPD9RZ5IdOXOeTnVQQnLsnc0sxi2HLz
IYPTP7hrYPuLa6Ej68eDl4UWVbiu0Fs9L0eF4nVx8do8EVoFCeNL0pUo/6XI
svFcM076tMpmyFWBVs/HCIVr25F9GOznc16OM1/6awLqOzF+518upcUMxp3d
HWcTLEO+eYtLa0YPtvSlrg8s6sGvrB0reW4ydJjKiw2qZrDtkeCzsaWd2GfN
XGkrkKP5y0BfF30bZpsPvXH3VKCjzK9b59WMt8PyD526rMRcbldjWoAIxRW2
W3YUqLDy6r+X3A4+xwIB3loQyWLDzZnOCe/KUOv/TbBFK4s1vzM3VgsOQnc0
7mY4FjfkvL2y4/v7kHf/4+Y9DSy+fjS30PlaFSz+aFbOQBCLWqvebG+FCErT
0vc/+FWFm7l+fXpTM9gdU0qLk5S4gOWyXVPbQZlSnn9sjgItpsf+mDHYCZGJ
y+vOJcnx5s4Cx/HxMlis8Uhhshh0ik3qKKnqgcDaiXVrDvegc/egfYuUAZ67
16LW2TLcwOdd9K6UA15KWPZbRid2OXlO2BWgAPT9ImtfWRt6ny547FKohGnr
u3qHuSaUKMJi9paqgHcp+fNxU0Ro+X7JiuQYFrxCn544KxHircvDszI7WDiw
WjTxFd5D0bk55/M4Fuw8Cv2XCo7DnclN83zrWLCO2x1y8cIDuB0V4DzVj4UZ
Tild+92qoaalpMbhpAoK/rRqTF5RDzFeq6pTo5XwJMR3vb29GPh5XJlsigKK
63ZGxVS1A+N6YmVRhBze3l99smSaFKKehaa+P8LA14nC640XZGAdU+edsr0H
lIrw1j5ZD0iObJRncF0Q9scm25XDDLgf3cS3iB3RL3n2zJ/r5XC4bfKkpNg2
+Ha8eltw5IgOoqyj4rImiHZYvLmoXAm2vhV1oY9ewfQ5/3n4VKog0fWTNQ/c
hVAb3Rxy/TALIT7WfN5Pd6F1rLZxUMqCTYF2/lWHs+jZkZa2aEQHcbljRH51
BQ7fPZBkXsOCrd/+iFMN1Zi19s6psT4s3DgUdy8zpR4Dc0Xzwn9QgbfcKSF9
jxiHPKZ5LvlOCfWRMbUpUzowbZFt+OzhPpDQmsUztB6GLfT+G3xH7xvgDn2v
CwPoe0aYT/+TYCb9j4P3tJ8a0344sLkxut8c0345cKPzPDWdh4MoOm8TvKTz
cmBJenSCDelhhDLSqxcEpJcBYkhPJfBJTz24kd79sI/01sFrmscg7KF5aMGK
5qUBlualgb00Ty2sonmqoZfmrYMBmvcAbCM/6OFv8oMKBOQXAwjJL29MfjLC
LfJTFxSR3ziwJ79JTH7kYC758QV88CsHdp6jfj0PH/zMwVby8zO0Ir9z8CX5
vQlbKA9GMKM8SNGH8mKAyZSXXuymPOmhnPKkxI2UNx1UUN760YXyqIVxlEc1
OlNeNcCnvGqwiPKshoWUZy1aUt77IYLyrsOlxAMV9BEP9LiVeMHALOKFAfXE
E6mJJ8YR3o3yRmziDYd84lE15BKPOKzJHeXVcROvOHxCPBOaeMZhGfGu2cQ7
DrOJh1KUEA+NaEe8ZLCYeGlArnaUp0q8QjzVo5h4248q4q0OVxCP1biQeKxF
f+K1BtuJ1xo8RDzXYgLxXI1K4r0O7Yj3/TiB+kCPM6gPVGhJfWHAfuoLBtdS
nxixk/pEimHUNxzGUt+IMYj6iMNj1EdVaCqsh2NmPE0/E9lQ8T8rNbLn
                    "]]},
                    
                    ImageSizeCache->{{0.7600399384817536, 
                    46.832861419470014`}, {-46.831656037844304`, \
-0.7602810202343449}}],
                    "DelayedMouseEffectStyle"]},
                    StatusArea[#, 1432]& ,
                    TagBoxNote->"1432"],
                    StyleBox["1432", {}, StripOnInput -> False]],
                    Annotation[#, 
                    Style[1432, {}], "Tooltip"]& ],
                    
                    EventHandlerTag[{
                    "MouseClicked" :> 
                    FEPrivate`Set[DynamicChart`click$14564$15749, 
                    FEPrivate`Not[DynamicChart`click$14564$15749]], 
                    PassEventsDown -> True, Method -> "Preemptive", 
                    PassEventsUp -> True}]], Dynamic[
                    FEPrivate`If[
                    DynamicChart`click$14564$15749, {{{1., 0.}, {0., 1.}}, {
                    0.17234843578863493`, -0.10146928935008259`}}, {{1, 0}, {
                    0, 1}}, {{1, 0}, {0, 1}}], 
                    TrackedSymbols :> {DynamicChart`click$14564$15749}]],
                    "DelayedClickEffect"]}}}, {}}, {}}, {{{
                    TagBox[GeometricTransformationBox[
                    TagBox[
                    TagBox[
                    TooltipBox[
                    TagBox[{{}, {{}, {}}},
                    StatusArea[#, 292]& ,
                    TagBoxNote->"292"],
                    StyleBox["292", {}, StripOnInput -> False]],
                    Annotation[#, 
                    Style[292, {}], "Tooltip"]& ],
                    
                    EventHandlerTag[{
                    "MouseClicked" :> 
                    FEPrivate`Set[DynamicChart`click$14557$15749, 
                    FEPrivate`Not[DynamicChart`click$14557$15749]], 
                    PassEventsDown -> True, Method -> "Preemptive", 
                    PassEventsUp -> True}]], Dynamic[
                    FEPrivate`If[
                    DynamicChart`click$14557$15749, {{{1., 0.}, {0., 
                    1.}}, {-0.1723484357886349, 0.10146928935008265`}}, {{1, 
                    0}, {0, 1}}, {{1, 0}, {0, 1}}], 
                    TrackedSymbols :> {DynamicChart`click$14557$15749}]],
                    "DelayedClickEffect"], 
                    TagBox[GeometricTransformationBox[
                    TagBox[
                    TagBox[
                    TooltipBox[
                    TagBox[{{}, {{}, {}}},
                    StatusArea[#, 1432]& ,
                    TagBoxNote->"1432"],
                    StyleBox["1432", {}, StripOnInput -> False]],
                    Annotation[#, 
                    Style[1432, {}], "Tooltip"]& ],
                    
                    EventHandlerTag[{
                    "MouseClicked" :> 
                    FEPrivate`Set[DynamicChart`click$14564$15749, 
                    FEPrivate`Not[DynamicChart`click$14564$15749]], 
                    PassEventsDown -> True, Method -> "Preemptive", 
                    PassEventsUp -> True}]], Dynamic[
                    FEPrivate`If[
                    DynamicChart`click$14564$15749, {{{1., 0.}, {0., 1.}}, {
                    0.17234843578863493`, -0.10146928935008259`}}, {{1, 0}, {
                    0, 1}}, {{1, 0}, {0, 1}}], 
                    TrackedSymbols :> {DynamicChart`click$14564$15749}]],
                    "DelayedClickEffect"]}, {}}, {}}, {}, {}},
                 DynamicModuleValues:>{}], {{}, {}}, {{{}, {}, {}, {}}, {}}},
               ContentSelectable->False,
               DefaultBaseStyle->{"PlotGraphics", "Graphics"},
               DisplayFunction->Identity,
               GridLinesStyle->Directive[
                 GrayLevel[0.5, 0.4]],
               ImagePadding->{{0., 0.}, {0., 0.}},
               ImageSize->100,
               PlotInteractivity:>True,
               PlotRange->{{-2., 2.}, {-2., 2.}},
               PlotRangePadding->Scaled[0.05]], {51.666666666666664, -52.5}, 
              ImageScaled[{0.5, 0.5}], {100., 100.},
              
              BaseStyle->{
               Graphics3DBoxOptions -> {SphericalRegion -> False}}], 
             InsetBox[
              GraphicsBox[{{}, {}, 
                
                DynamicModuleBox[{DynamicChart`click$14613$15754 = False, 
                 DynamicChart`click$14620$15754 = False}, {
                  {RGBColor[0.5, 0.5, 1.], EdgeForm[{GrayLevel[0], Opacity[
                   0.5]}], {{{}, {
                    {RGBColor[0.7, 0.35, 0.], EdgeForm[{GrayLevel[0], Opacity[
                    0.5]}], 
                    TagBox[GeometricTransformationBox[
                    TagBox[
                    TagBox[
                    TooltipBox[
                    TagBox[{
                    TagBox[
                    DynamicBox[{
                    FEPrivate`If[
                    CurrentValue["MouseOver"], 
                    EdgeForm[{
                    GrayLevel[0.5], 
                    AbsoluteThickness[2.5], 
                    Opacity[0.66]}], {}, {}], 
                    PolygonBox[CompressedData["
1:eJwtlAtMU1ccxkECi8IY25iMRZBNM1BZWAK6TBgfU5ibj4HGMRCMpIgGIwIV
m20qYzM+GNXFB0w7jKMKY4phDOLEikdEYIWCAjroHI+WWkppe1cgHS3l3rHT
c5Obm5OcnPs/3+P3pih3W9YCNze37fPv/9+19ffbQytGodEEHKpJGCe3rbsf
O730KF9fUbRhzRipbtSeUK42IEQZd1Rn0pE267G+wDAj4haLuPdztaQk/8hd
P/UEPKpWWN1PDhO+4DNpQbwZQaryss4RNQleKM5o3GNBSYGIN9v7yCenNnsu
+oBDcYvQlPigk/Ss3bgosZVD5IGPC3vL7pE1hyWzkTyHiU32S7vFpeTm6oCG
lWMcWi0hEs+JenjWdTXvL+JQ2bEzK6+oDaki1RNHhwUPk4pCz2f3IH1hcazs
DzOGHtbszdnbD9mWd44/PmxClPcP3d0rB9G8v2/x4JgR6pi7VdXbNCiO3xxe
5zeOMycTxHLdKET7GrjnDj08ntYYDfF6+LceFH69ocNlUWa6NMeA4cy0ff1h
Wvjwif5hqUaUNnd+F2sdgj5tq5pbYEKcJpr/er0au552GxR7zNgaXR1xNbkP
t4KyUl79xgKJIk4+Ie5A/EvkQVQih1XB4WF2kwJf+VhWBD3iMCsU1NaJj6Nv
ypeXChxOh6okQtkt8nPIzWjvkXnd5BuOTfa0E5PqdZk+j8MFSW1Yvm8vOf1l
U1tU/bzOuSUFKq8Bcr4+s/ZRtRkfCg2KkJZBciN/mTZpuwk/XbzaJpVpSHJc
qa93oxGHlH5Lz4TqSPT3R267PzNg6RPbZNS3epLg8cu7w/f0CEyW/njlmoH4
5y0xG7J1+FscaP2i2EjK1l3YOanRoGnVtcue4SaS/obiTvmOITyPTeIiTpnJ
8gh5V2HlAFJPjPuck1nI9dSRXV2/9SLlTuDBwgyOJOd+mq18S4nXAvwrvQY4
MivJCfh8XSPc6PMPeSHdP/LtqooY19rtvmtdF+PaL7D9SqTS8wTyET1PjR30
fzyR0/9p2TxzbB4Dm9fJ5rWw+zjYfaxYQu87Q16m951metiYHjam1zTTa4bp
aWV6OpjeZqa3E+eoHwZylvoxh4vULy2RUr94nKV+9jM/BeZ3G/NbYHkoZXkQ
4E3z0snyIuAAzdNfSKB5ErCF5m0Uv9O88SyP4yyPcyyvFpZXJwZpnifxIs2z
A6/QvE/jCs37DDJoH2zwon2wsb7YWV+mWJ8crE9WXKJ9c+I92jcz0mgf56Cl
fRxDCu0rDxXtq4b1WWB9/hOuvgus7y1w8UBAJ+VBJemlvBCwjPKim2ykPBFw
lPLkGeMNz3gzyng0x3g0zng1C3fKK460U545EEt5NkmuU97NIJjybprx0MZ4
+C9x8XKK8dJO/gObTNaq
                    "]]},
                    
                    ImageSizeCache->{{0.7600399384817536, 
                    46.82912779365497}, {-46.83265122199814, \
-5.262905634353331}}],
                    "DelayedMouseEffectStyle"], 
                    TagBox[
                    DynamicBox[{
                    FEPrivate`If[
                    CurrentValue["MouseOver"], 
                    EdgeForm[{
                    GrayLevel[0.5], 
                    AbsoluteThickness[2.5], 
                    Opacity[0.66]}], {}, {}], 
                    PolygonBox[CompressedData["
1:eJwtlAtMU1ccxkECi8IY25iMRZBNM1BZWAK6TBgfU5ibj4HGMRCMpIgGIwIV
m20qYzM+GNXFB0w7jKMKY4phDOLEikdEYIWCAjroHI+WWkppe1cgHS3l3rHT
c5Obm5OcnPs/3+P3pih3W9YCNze37fPv/9+19ffbQytGodEEHKpJGCe3rbsf
O730KF9fUbRhzRipbtSeUK42IEQZd1Rn0pE267G+wDAj4haLuPdztaQk/8hd
P/UEPKpWWN1PDhO+4DNpQbwZQaryss4RNQleKM5o3GNBSYGIN9v7yCenNnsu
+oBDcYvQlPigk/Ss3bgosZVD5IGPC3vL7pE1hyWzkTyHiU32S7vFpeTm6oCG
lWMcWi0hEs+JenjWdTXvL+JQ2bEzK6+oDaki1RNHhwUPk4pCz2f3IH1hcazs
DzOGHtbszdnbD9mWd44/PmxClPcP3d0rB9G8v2/x4JgR6pi7VdXbNCiO3xxe
5zeOMycTxHLdKET7GrjnDj08ntYYDfF6+LceFH69ocNlUWa6NMeA4cy0ff1h
Wvjwif5hqUaUNnd+F2sdgj5tq5pbYEKcJpr/er0au552GxR7zNgaXR1xNbkP
t4KyUl79xgKJIk4+Ie5A/EvkQVQih1XB4WF2kwJf+VhWBD3iMCsU1NaJj6Nv
ypeXChxOh6okQtkt8nPIzWjvkXnd5BuOTfa0E5PqdZk+j8MFSW1Yvm8vOf1l
U1tU/bzOuSUFKq8Bcr4+s/ZRtRkfCg2KkJZBciN/mTZpuwk/XbzaJpVpSHJc
qa93oxGHlH5Lz4TqSPT3R267PzNg6RPbZNS3epLg8cu7w/f0CEyW/njlmoH4
5y0xG7J1+FscaP2i2EjK1l3YOanRoGnVtcue4SaS/obiTvmOITyPTeIiTpnJ
8gh5V2HlAFJPjPuck1nI9dSRXV2/9SLlTuDBwgyOJOd+mq18S4nXAvwrvQY4
MivJCfh8XSPc6PMPeSHdP/LtqooY19rtvmtdF+PaL7D9SqTS8wTyET1PjR30
fzyR0/9p2TxzbB4Dm9fJ5rWw+zjYfaxYQu87Q16m951metiYHjam1zTTa4bp
aWV6OpjeZqa3E+eoHwZylvoxh4vULy2RUr94nKV+9jM/BeZ3G/NbYHkoZXkQ
4E3z0snyIuAAzdNfSKB5ErCF5m0Uv9O88SyP4yyPcyyvFpZXJwZpnifxIs2z
A6/QvE/jCs37DDJoH2zwon2wsb7YWV+mWJ8crE9WXKJ9c+I92jcz0mgf56Cl
fRxDCu0rDxXtq4b1WWB9/hOuvgus7y1w8UBAJ+VBJemlvBCwjPKim2ykPBFw
lPLkGeMNz3gzyng0x3g0zng1C3fKK460U545EEt5NkmuU97NIJjybprx0MZ4
+C9x8XKK8dJO/gObTNaq
                    "]]},
                    
                    ImageSizeCache->{{0.7600399384817536, 
                    46.82912779365497}, {-46.83265122199814, \
-5.262905634353331}}],
                    "DelayedMouseEffectStyle"]},
                    StatusArea[#, 1491]& ,
                    TagBoxNote->"1491"],
                    StyleBox["1491", {}, StripOnInput -> False]],
                    Annotation[#, 
                    Style[1491, {}], "Tooltip"]& ],
                    
                    EventHandlerTag[{
                    "MouseClicked" :> 
                    FEPrivate`Set[DynamicChart`click$14613$15754, 
                    FEPrivate`Not[DynamicChart`click$14613$15754]], 
                    PassEventsDown -> True, Method -> "Preemptive", 
                    PassEventsUp -> True}]], Dynamic[
                    FEPrivate`If[
                    DynamicChart`click$14613$15754, {{{1., 0.}, {0., 1.}}, {
                    0.087929256902338, 0.17963419991917645`}}, {{1, 0}, {0, 
                    1}}, {{1, 0}, {0, 1}}], 
                    TrackedSymbols :> {DynamicChart`click$14613$15754}]],
                    "DelayedClickEffect"]}, 
                    {RGBColor[1., 0.65, 0.3], EdgeForm[{GrayLevel[0], Opacity[
                    0.5]}], 
                    TagBox[GeometricTransformationBox[
                    TagBox[
                    TagBox[
                    TooltipBox[
                    TagBox[{
                    TagBox[
                    DynamicBox[{
                    FEPrivate`If[
                    CurrentValue["MouseOver"], 
                    EdgeForm[{
                    GrayLevel[0.5], 
                    AbsoluteThickness[2.5], 
                    Opacity[0.66]}], {}, {}], 
                    PolygonBox[CompressedData["
1:eJwtkm1Ik2EUhl3UFGyiFn41f1SrNGVorRZSvP4oZiWE0geEZU3WD0u3vqCy
Pw4LGYtmJQVBYfbxo0Q0KWmrW0jdbIn40XSp1dTmZtteNZFtbnvL1/PAw8OB
w3nuc9/XRqW6WLUqKioq5/9dflfOLKJL1u/c+rLBdGfMEn/TzqJP+1Ogt7Zj
b+O6YOE5Fl3bw/FtTRa8c1ULal/5kJIqjk0/NYAZ93yp/4kXuv2DVVnyEWi6
E2bTjnigM9fIWds4tnw4lJtinIFMXr9b/dCBhJa6JpPTBUO2Ki0udQoZUsWQ
2uaE/Ery58PlTgjimDOZd6eQsrZi04NbLpzMr1SqkiYwnvNc9E01g7nKBLF0
6gf81yov6YQeKAuarbIiO7Iy7bt6yrwI22u+H6wexJr3oWcFN3zIe2SItq22
4lj/p+JyBYuMx2qJWP8RoaKn1/N7WMRcCCia0+9DcqJMfy/CYo/RWNsV08b8
3nwx55eThcZeVXH6aDcjbe3RKLUsSkyjXwrl/czt3HZZ7IAPrhcViYG0YSYx
Uh3QDnthXMrsFJrHmNd9hiFJvQdnLwv3TSc5mF5nq9kv+oO8tx3mbQ2TjMOR
fPXNATfVf6kOoIzvn2O+8v1LNM9D80L03zT9FyY9DtITIb020svRPp20DwfL
+eV9G2lfjvzoJT847OD9GsVx3i+O/JwkPyMo5f12I5v3O0x5+CiPEOU1T3kF
EREt57mADXyefsp7kfJeJB78xMMC8RIkXuag5nkKoY7nyUu8hYk3F/EYIR4n
iFeOeB3BCs8cWJ5nCwj4jhXeW0z/ANUspLo=
                    "]]},
                    
                    ImageSizeCache->{{0.7600399384817536, 
                    38.554398298281995`}, {-25.416586185262275`, \
-0.7637721260676003}}],
                    "DelayedMouseEffectStyle"], 
                    TagBox[
                    DynamicBox[{
                    FEPrivate`If[
                    CurrentValue["MouseOver"], 
                    EdgeForm[{
                    GrayLevel[0.5], 
                    AbsoluteThickness[2.5], 
                    Opacity[0.66]}], {}, {}], 
                    PolygonBox[CompressedData["
1:eJwtkm1Ik2EUhl3UFGyiFn41f1SrNGVorRZSvP4oZiWE0geEZU3WD0u3vqCy
Pw4LGYtmJQVBYfbxo0Q0KWmrW0jdbIn40XSp1dTmZtteNZFtbnvL1/PAw8OB
w3nuc9/XRqW6WLUqKioq5/9dflfOLKJL1u/c+rLBdGfMEn/TzqJP+1Ogt7Zj
b+O6YOE5Fl3bw/FtTRa8c1ULal/5kJIqjk0/NYAZ93yp/4kXuv2DVVnyEWi6
E2bTjnigM9fIWds4tnw4lJtinIFMXr9b/dCBhJa6JpPTBUO2Ki0udQoZUsWQ
2uaE/Ery58PlTgjimDOZd6eQsrZi04NbLpzMr1SqkiYwnvNc9E01g7nKBLF0
6gf81yov6YQeKAuarbIiO7Iy7bt6yrwI22u+H6wexJr3oWcFN3zIe2SItq22
4lj/p+JyBYuMx2qJWP8RoaKn1/N7WMRcCCia0+9DcqJMfy/CYo/RWNsV08b8
3nwx55eThcZeVXH6aDcjbe3RKLUsSkyjXwrl/czt3HZZ7IAPrhcViYG0YSYx
Uh3QDnthXMrsFJrHmNd9hiFJvQdnLwv3TSc5mF5nq9kv+oO8tx3mbQ2TjMOR
fPXNATfVf6kOoIzvn2O+8v1LNM9D80L03zT9FyY9DtITIb020svRPp20DwfL
+eV9G2lfjvzoJT847OD9GsVx3i+O/JwkPyMo5f12I5v3O0x5+CiPEOU1T3kF
EREt57mADXyefsp7kfJeJB78xMMC8RIkXuag5nkKoY7nyUu8hYk3F/EYIR4n
iFeOeB3BCs8cWJ5nCwj4jhXeW0z/ANUspLo=
                    "]]},
                    
                    ImageSizeCache->{{0.7600399384817536, 
                    38.554398298281995`}, {-25.416586185262275`, \
-0.7637721260676003}}],
                    "DelayedMouseEffectStyle"]},
                    StatusArea[#, 821]& ,
                    TagBoxNote->"821"],
                    StyleBox["821", {}, StripOnInput -> False]],
                    Annotation[#, 
                    Style[821, {}], "Tooltip"]& ],
                    
                    EventHandlerTag[{
                    "MouseClicked" :> 
                    FEPrivate`Set[DynamicChart`click$14620$15754, 
                    FEPrivate`Not[DynamicChart`click$14620$15754]], 
                    PassEventsDown -> True, Method -> "Preemptive", 
                    PassEventsUp -> True}]], Dynamic[
                    FEPrivate`If[
                    DynamicChart`click$14620$15754, {{{1., 0.}, {0., 
                    1.}}, {-0.08792925690233798, -0.17963419991917645`}}, {{1,
                     0}, {0, 1}}, {{1, 0}, {0, 1}}], 
                    TrackedSymbols :> {DynamicChart`click$14620$15754}]],
                    "DelayedClickEffect"]}}}, {}}, {}}, {{{
                    TagBox[GeometricTransformationBox[
                    TagBox[
                    TagBox[
                    TooltipBox[
                    TagBox[{{}, {{}, {}}},
                    StatusArea[#, 1491]& ,
                    TagBoxNote->"1491"],
                    StyleBox["1491", {}, StripOnInput -> False]],
                    Annotation[#, 
                    Style[1491, {}], "Tooltip"]& ],
                    
                    EventHandlerTag[{
                    "MouseClicked" :> 
                    FEPrivate`Set[DynamicChart`click$14613$15754, 
                    FEPrivate`Not[DynamicChart`click$14613$15754]], 
                    PassEventsDown -> True, Method -> "Preemptive", 
                    PassEventsUp -> True}]], Dynamic[
                    FEPrivate`If[
                    DynamicChart`click$14613$15754, {{{1., 0.}, {0., 1.}}, {
                    0.087929256902338, 0.17963419991917645`}}, {{1, 0}, {0, 
                    1}}, {{1, 0}, {0, 1}}], 
                    TrackedSymbols :> {DynamicChart`click$14613$15754}]],
                    "DelayedClickEffect"], 
                    TagBox[GeometricTransformationBox[
                    TagBox[
                    TagBox[
                    TooltipBox[
                    TagBox[{{}, {{}, {}}},
                    StatusArea[#, 821]& ,
                    TagBoxNote->"821"],
                    StyleBox["821", {}, StripOnInput -> False]],
                    Annotation[#, 
                    Style[821, {}], "Tooltip"]& ],
                    
                    EventHandlerTag[{
                    "MouseClicked" :> 
                    FEPrivate`Set[DynamicChart`click$14620$15754, 
                    FEPrivate`Not[DynamicChart`click$14620$15754]], 
                    PassEventsDown -> True, Method -> "Preemptive", 
                    PassEventsUp -> True}]], Dynamic[
                    FEPrivate`If[
                    DynamicChart`click$14620$15754, {{{1., 0.}, {0., 
                    1.}}, {-0.08792925690233798, -0.17963419991917645`}}, {{1,
                     0}, {0, 1}}, {{1, 0}, {0, 1}}], 
                    TrackedSymbols :> {DynamicChart`click$14620$15754}]],
                    "DelayedClickEffect"]}, {}}, {}}, {}, {}},
                 DynamicModuleValues:>{}], {{}, {}}, {{{}, {}, {}, {}}, {}}},
               ContentSelectable->False,
               DefaultBaseStyle->{"PlotGraphics", "Graphics"},
               DisplayFunction->Identity,
               GridLinesStyle->Directive[
                 GrayLevel[0.5, 0.4]],
               ImagePadding->{{0., 0.}, {0., 0.}},
               ImageSize->100,
               PlotInteractivity:>True,
               PlotRange->{{-2., 2.}, {-2., 2.}},
               PlotRangePadding->Scaled[0.05]], {155., -52.5}, 
              ImageScaled[{0.5, 0.5}], {100., 100.},
              
              BaseStyle->{
               Graphics3DBoxOptions -> {SphericalRegion -> False}}]}, {}},
           ImageSize->{206.66666666666666`, 105.},
           Method->{"IgnoreImageSizeAutomaticLimit" -> True},
           PlotRange->{{0, 206.66666666666666`}, {-105., 0}},
           PlotRangePadding->Automatic], 
          StyleBox["\<\"Bin 4\\n(8 px)\"\>",
           StripOnInput->False,
           FontSize->10], Top], {352.27500000000003, -68.25}, {
         Center, Center}, {99., 130.},
         BaseStyle->{Graphics3DBoxOptions -> {SphericalRegion -> False}}], 
        InsetBox[
         LabeledGraphicsBox[
          GraphicsBox[{{}, {InsetBox[
              GraphicsBox[{{}, {}, 
                
                DynamicModuleBox[{DynamicChart`click$14690$15760 = False, 
                 DynamicChart`click$14697$15760 = False}, {
                  {RGBColor[0.5, 0.5, 1.], EdgeForm[{GrayLevel[0], Opacity[
                   0.5]}], {{{}, {
                    {RGBColor[0.35, 0.35, 0.35], EdgeForm[{GrayLevel[0], 
                    Opacity[0.5]}], 
                    TagBox[GeometricTransformationBox[
                    TagBox[
                    TagBox[
                    TooltipBox[
                    TagBox[{
                    TagBox[
                    DynamicBox[{
                    FEPrivate`If[
                    CurrentValue["MouseOver"], 
                    EdgeForm[{
                    GrayLevel[0.5], 
                    AbsoluteThickness[2.5], 
                    Opacity[0.66]}], {}, {}], 
                    PolygonBox[CompressedData["
1:eJxTTMoPSmViYGCQAGIQHauz4CP7/Qf7y8+1JX02eG3vK7rve7Df4/2dqufr
tFpf2r+1+WnXOfnp/o+T+tbtW/jcXsarbcOWlc/3TzWyunm266m9Z/ung549
L/dfuDDD/JnLY/sq08/xOuav91vke6b+ufLA/lsG65Ody97sf+mjrnaw4Y49
s1wY48Xrb/fv2yL3OFXyuv11/9XTbxx/t1/154lb6+ov2lcszo09WvJ+v7xH
ffzi+uP2vHmVIXJ33++P/XZnX8zM7fYMYPBhP3uMiLHasoU2ED7DAQh/ow1E
/X+o+uNQ8/5DzYPZ9w9q30Ooe/5C3fMc6t4/UPe+gfrnN9Q/H6D+/Qn172do
eHyHhsdXaHh9hYbXd2h4foaG5097SHh/gIb3b3sA677RCQ==
                    "]]},
                    
                    ImageSizeCache->{{0.7600399384817536, 
                    19.77072911539833}, {-43.615359275138175`, \
-22.177279494272366`}}],
                    "DelayedMouseEffectStyle"], 
                    TagBox[
                    DynamicBox[{
                    FEPrivate`If[
                    CurrentValue["MouseOver"], 
                    EdgeForm[{
                    GrayLevel[0.5], 
                    AbsoluteThickness[2.5], 
                    Opacity[0.66]}], {}, {}], 
                    PolygonBox[CompressedData["
1:eJxTTMoPSmViYGCQAGIQHauz4CP7/Qf7y8+1JX02eG3vK7rve7Df4/2dqufr
tFpf2r+1+WnXOfnp/o+T+tbtW/jcXsarbcOWlc/3TzWyunm266m9Z/ung549
L/dfuDDD/JnLY/sq08/xOuav91vke6b+ufLA/lsG65Ody97sf+mjrnaw4Y49
s1wY48Xrb/fv2yL3OFXyuv11/9XTbxx/t1/154lb6+ov2lcszo09WvJ+v7xH
ffzi+uP2vHmVIXJ33++P/XZnX8zM7fYMYPBhP3uMiLHasoU2ED7DAQh/ow1E
/X+o+uNQ8/5DzYPZ9w9q30Ooe/5C3fMc6t4/UPe+gfrnN9Q/H6D+/Qn172do
eHyHhsdXaHh9hYbXd2h4foaG5097SHh/gIb3b3sA677RCQ==
                    "]]},
                    
                    ImageSizeCache->{{0.7600399384817536, 
                    19.77072911539833}, {-43.615359275138175`, \
-22.177279494272366`}}],
                    "DelayedMouseEffectStyle"]},
                    StatusArea[#, 320]& ,
                    TagBoxNote->"320"],
                    StyleBox["320", {}, StripOnInput -> False]],
                    Annotation[#, 
                    Style[320, {}], "Tooltip"]& ],
                    
                    EventHandlerTag[{
                    "MouseClicked" :> 
                    FEPrivate`Set[DynamicChart`click$14690$15760, 
                    FEPrivate`Not[DynamicChart`click$14690$15760]], 
                    PassEventsDown -> True, Method -> "Preemptive", 
                    PassEventsUp -> True}]], Dynamic[
                    FEPrivate`If[
                    DynamicChart`click$14690$15760, {{{1., 0.}, {0., 
                    1.}}, {-0.174769875413957, 0.09723934722009375}}, {{1, 
                    0}, {0, 1}}, {{1, 0}, {0, 1}}], 
                    TrackedSymbols :> {DynamicChart`click$14690$15760}]],
                    "DelayedClickEffect"]}, 
                    {GrayLevel[0.85], EdgeForm[{GrayLevel[0], Opacity[0.5]}], 
                    
                    TagBox[GeometricTransformationBox[
                    TagBox[
                    TagBox[
                    TooltipBox[
                    TagBox[{
                    TagBox[
                    DynamicBox[{
                    FEPrivate`If[
                    CurrentValue["MouseOver"], 
                    EdgeForm[{
                    GrayLevel[0.5], 
                    AbsoluteThickness[2.5], 
                    Opacity[0.66]}], {}, {}], 
                    PolygonBox[CompressedData["
1:eJwtlQtMU2cUx0GUqjiYWowaEkYYTBz4QPYwKicyhfnYwkSFucEWjYgBfCBC
pnNDjE42p4BGUdHAcG7MUiVFUIccG6tbURCkAo43tKXQx22BFkofd/JxbnJz
8yVfvvudc/7/399v5/4tu6e4uLikvHknvpOPEQVfC1cE3iyufuyduyC/hUN7
9bYLo4n38bM9krPiBA57vMOKuyLl2LilqPnURQOuvRKwLbTuJfLR6RLhcT0u
Xh5clfZPK7ZUrw7z9tPhOktt5LwTndhee1zuemQQ/yrwXd8w1oOqthfHBLka
XFq6SXcrW4l3/fYl2feosUDpNbWiVY32SF16jECJbpL0FFezBjcGJV33TO/B
DQGPlOEvB/HoHFH2N3s78If4lScrk3WY5vb51uiiFvyNi7wZ/1CP4UsqhGev
NuJXIsW8rscGTH6+xLVQ8RQl5aGnS77n0DYv063lQAXOWh24sFXFYeCNWKNU
dx7KhMWWNCeHqRXpz4p31MDHoiOmD55ymP+w0+1O5TOIPpMTcHsNh8FL/QVT
HU0gD8r99aNEA75fd+/DJbrXULn3dCG3Vo8zEtKULZe7wDNL03G/SYul0qLh
pqO9sHX34VsrfAcx3D0hVWBXQvIeTw/RIg1GXIgvD4vqh5Xep57NN6uwLvbT
t3JjB2D2Ug/7jJ/78N/83P2972lBHFzXcVXfje5uxgsXJTqYfV6qrt/cjoP6
mddkFj3sjWko7ctoxnLDiGaVwQDS5DXqsKQGjDv4x+JfLnFgLkxu9ftWhhkK
jzx3Ewdx8XmpGSYxosTF9bmVA7lq1f1abQm8eC6OflLOgXYmv6vsdymcfpXz
458LOFj3OqG8wb8e4qT7B82hBojSZVapFr8C+7EDWSO8DvLmt6clerbBoU8U
rqITWriXGXJLtr0bdCmDsR3SAfA612SZ5eiFfL11vrWmH95pLQvbcUgFlrKN
0cIsFdwVrXlwSNIPcfKim20z+0Cx8PrL0qoBmC4q9Di5uxts7i0+yiNaCAzP
mJ4V0ga+Xi+SxWM60BasPLNh0ys40RsjWBdigLiNwqCcxHrICZYvv+zNwdw7
B+eIB6Sw6/C+/3be5iC7tHY83HkDklLkST5v6h4Werwb2VWG29fn5nsMceBe
4GWN8ZGhZtqu0IgrHGRoIh9MiWrAiBjxwutDBjjm4+b/YHszvl0TpHpq10Pb
k9YNfEg7nmv7Thb0tw7ig4tMgq5uzKw/tXN4mZbWRlrboInt12Ee22+H4+w8
NXqx8xz0v276nxNGL03cR0H34WGu98R9H9J9eaqngurhwZ/V20j18tSPTuoH
DwbWLxVks345wZf1Uwt+rJ926reR+m2DL9k8hqGJzcMKo2xeZqhg8xqleY7S
PM00byvNewjSmR5sUMn0YCS92EkvWtKTk/Skgp+Y3njYzPTWSXrkoY/psREm
9cqTXiUwqWee9FxDeudh2rUJvSvID07yQzf5xUF+UZOf7OQnHfnNRn4zkh+t
5Mdh8uso+dWMq5ifRyCV+XmM/D5Efh8nHnDEAxsuYrwYgCrGCwcuYzzpI544
iTdtxBueeFRPPOJRXTLBqxLiFU88kxHPeOJdM/GOxwjGwx7ioRMzGC/7iZcO
4qmeeGrHKMZbE25ivB0nHo8Qj8eI1xbitQU1jOdjGMx4PkK8HyfemygP7JQH
BnT5YiIvHOjP8kJDeeKkPOnFzSxveDSxvHmNMpZHPLazPJIjBdajybwqr/4f
MIG2Eg==
                    "]]},
                    
                    ImageSizeCache->{{0.7600399384817536, 
                    46.817608274448574`}, {-46.81581500840333, \
-0.7640946889591831}}],
                    "DelayedMouseEffectStyle"], 
                    TagBox[
                    DynamicBox[{
                    FEPrivate`If[
                    CurrentValue["MouseOver"], 
                    EdgeForm[{
                    GrayLevel[0.5], 
                    AbsoluteThickness[2.5], 
                    Opacity[0.66]}], {}, {}], 
                    PolygonBox[CompressedData["
1:eJwtlQtMU2cUx0GUqjiYWowaEkYYTBz4QPYwKicyhfnYwkSFucEWjYgBfCBC
pnNDjE42p4BGUdHAcG7MUiVFUIccG6tbURCkAo43tKXQx22BFkofd/JxbnJz
8yVfvvudc/7/399v5/4tu6e4uLikvHknvpOPEQVfC1cE3iyufuyduyC/hUN7
9bYLo4n38bM9krPiBA57vMOKuyLl2LilqPnURQOuvRKwLbTuJfLR6RLhcT0u
Xh5clfZPK7ZUrw7z9tPhOktt5LwTndhee1zuemQQ/yrwXd8w1oOqthfHBLka
XFq6SXcrW4l3/fYl2feosUDpNbWiVY32SF16jECJbpL0FFezBjcGJV33TO/B
DQGPlOEvB/HoHFH2N3s78If4lScrk3WY5vb51uiiFvyNi7wZ/1CP4UsqhGev
NuJXIsW8rscGTH6+xLVQ8RQl5aGnS77n0DYv063lQAXOWh24sFXFYeCNWKNU
dx7KhMWWNCeHqRXpz4p31MDHoiOmD55ymP+w0+1O5TOIPpMTcHsNh8FL/QVT
HU0gD8r99aNEA75fd+/DJbrXULn3dCG3Vo8zEtKULZe7wDNL03G/SYul0qLh
pqO9sHX34VsrfAcx3D0hVWBXQvIeTw/RIg1GXIgvD4vqh5Xep57NN6uwLvbT
t3JjB2D2Ug/7jJ/78N/83P2972lBHFzXcVXfje5uxgsXJTqYfV6qrt/cjoP6
mddkFj3sjWko7ctoxnLDiGaVwQDS5DXqsKQGjDv4x+JfLnFgLkxu9ftWhhkK
jzx3Ewdx8XmpGSYxosTF9bmVA7lq1f1abQm8eC6OflLOgXYmv6vsdymcfpXz
458LOFj3OqG8wb8e4qT7B82hBojSZVapFr8C+7EDWSO8DvLmt6clerbBoU8U
rqITWriXGXJLtr0bdCmDsR3SAfA612SZ5eiFfL11vrWmH95pLQvbcUgFlrKN
0cIsFdwVrXlwSNIPcfKim20z+0Cx8PrL0qoBmC4q9Di5uxts7i0+yiNaCAzP
mJ4V0ga+Xi+SxWM60BasPLNh0ys40RsjWBdigLiNwqCcxHrICZYvv+zNwdw7
B+eIB6Sw6/C+/3be5iC7tHY83HkDklLkST5v6h4Werwb2VWG29fn5nsMceBe
4GWN8ZGhZtqu0IgrHGRoIh9MiWrAiBjxwutDBjjm4+b/YHszvl0TpHpq10Pb
k9YNfEg7nmv7Thb0tw7ig4tMgq5uzKw/tXN4mZbWRlrboInt12Ee22+H4+w8
NXqx8xz0v276nxNGL03cR0H34WGu98R9H9J9eaqngurhwZ/V20j18tSPTuoH
DwbWLxVks345wZf1Uwt+rJ926reR+m2DL9k8hqGJzcMKo2xeZqhg8xqleY7S
PM00byvNewjSmR5sUMn0YCS92EkvWtKTk/Skgp+Y3njYzPTWSXrkoY/psREm
9cqTXiUwqWee9FxDeudh2rUJvSvID07yQzf5xUF+UZOf7OQnHfnNRn4zkh+t
5Mdh8uso+dWMq5ifRyCV+XmM/D5Efh8nHnDEAxsuYrwYgCrGCwcuYzzpI544
iTdtxBueeFRPPOJRXTLBqxLiFU88kxHPeOJdM/GOxwjGwx7ioRMzGC/7iZcO
4qmeeGrHKMZbE25ivB0nHo8Qj8eI1xbitQU1jOdjGMx4PkK8HyfemygP7JQH
BnT5YiIvHOjP8kJDeeKkPOnFzSxveDSxvHmNMpZHPLazPJIjBdajybwqr/4f
MIG2Eg==
                    "]]},
                    
                    ImageSizeCache->{{0.7600399384817536, 
                    46.817608274448574`}, {-46.81581500840333, \
-0.7640946889591831}}],
                    "DelayedMouseEffectStyle"]},
                    StatusArea[#, 1660]& ,
                    TagBoxNote->"1660"],
                    StyleBox["1660", {}, StripOnInput -> False]],
                    Annotation[#, 
                    Style[1660, {}], "Tooltip"]& ],
                    
                    EventHandlerTag[{
                    "MouseClicked" :> 
                    FEPrivate`Set[DynamicChart`click$14697$15760, 
                    FEPrivate`Not[DynamicChart`click$14697$15760]], 
                    PassEventsDown -> True, Method -> "Preemptive", 
                    PassEventsUp -> True}]], Dynamic[
                    FEPrivate`If[
                    DynamicChart`click$14697$15760, {{{1., 0.}, {0., 1.}}, {
                    0.17476987541395703`, -0.09723934722009372}}, {{1, 0}, {0,
                     1}}, {{1, 0}, {0, 1}}], 
                    TrackedSymbols :> {DynamicChart`click$14697$15760}]],
                    "DelayedClickEffect"]}}}, {}}, {}}, {{{
                    TagBox[GeometricTransformationBox[
                    TagBox[
                    TagBox[
                    TooltipBox[
                    TagBox[{{}, {{}, {}}},
                    StatusArea[#, 320]& ,
                    TagBoxNote->"320"],
                    StyleBox["320", {}, StripOnInput -> False]],
                    Annotation[#, 
                    Style[320, {}], "Tooltip"]& ],
                    
                    EventHandlerTag[{
                    "MouseClicked" :> 
                    FEPrivate`Set[DynamicChart`click$14690$15760, 
                    FEPrivate`Not[DynamicChart`click$14690$15760]], 
                    PassEventsDown -> True, Method -> "Preemptive", 
                    PassEventsUp -> True}]], Dynamic[
                    FEPrivate`If[
                    DynamicChart`click$14690$15760, {{{1., 0.}, {0., 
                    1.}}, {-0.174769875413957, 0.09723934722009375}}, {{1, 
                    0}, {0, 1}}, {{1, 0}, {0, 1}}], 
                    TrackedSymbols :> {DynamicChart`click$14690$15760}]],
                    "DelayedClickEffect"], 
                    TagBox[GeometricTransformationBox[
                    TagBox[
                    TagBox[
                    TooltipBox[
                    TagBox[{{}, {{}, {}}},
                    StatusArea[#, 1660]& ,
                    TagBoxNote->"1660"],
                    StyleBox["1660", {}, StripOnInput -> False]],
                    Annotation[#, 
                    Style[1660, {}], "Tooltip"]& ],
                    
                    EventHandlerTag[{
                    "MouseClicked" :> 
                    FEPrivate`Set[DynamicChart`click$14697$15760, 
                    FEPrivate`Not[DynamicChart`click$14697$15760]], 
                    PassEventsDown -> True, Method -> "Preemptive", 
                    PassEventsUp -> True}]], Dynamic[
                    FEPrivate`If[
                    DynamicChart`click$14697$15760, {{{1., 0.}, {0., 1.}}, {
                    0.17476987541395703`, -0.09723934722009372}}, {{1, 0}, {0,
                     1}}, {{1, 0}, {0, 1}}], 
                    TrackedSymbols :> {DynamicChart`click$14697$15760}]],
                    "DelayedClickEffect"]}, {}}, {}}, {}, {}},
                 DynamicModuleValues:>{}], {{}, {}}, {{{}, {}, {}, {}}, {}}},
               ContentSelectable->False,
               DefaultBaseStyle->{"PlotGraphics", "Graphics"},
               DisplayFunction->Identity,
               GridLinesStyle->Directive[
                 GrayLevel[0.5, 0.4]],
               ImagePadding->{{0., 0.}, {0., 0.}},
               ImageSize->100,
               PlotInteractivity:>True,
               PlotRange->{{-2., 2.}, {-2., 2.}},
               PlotRangePadding->Scaled[0.05]], {51.666666666666664, -52.5}, 
              ImageScaled[{0.5, 0.5}], {100., 100.},
              
              BaseStyle->{
               Graphics3DBoxOptions -> {SphericalRegion -> False}}], 
             InsetBox[
              GraphicsBox[{{}, {}, 
                
                DynamicModuleBox[{DynamicChart`click$14746$15765 = False, 
                 DynamicChart`click$14753$15765 = False}, {
                  {RGBColor[0.5, 0.5, 1.], EdgeForm[{GrayLevel[0], Opacity[
                   0.5]}], {{{}, {
                    {RGBColor[0.7, 0.35, 0.], EdgeForm[{GrayLevel[0], Opacity[
                    0.5]}], 
                    TagBox[GeometricTransformationBox[
                    TagBox[
                    TagBox[
                    TooltipBox[
                    TagBox[{
                    TagBox[
                    DynamicBox[{
                    FEPrivate`If[
                    CurrentValue["MouseOver"], 
                    EdgeForm[{
                    GrayLevel[0.5], 
                    AbsoluteThickness[2.5], 
                    Opacity[0.66]}], {}, {}], 
                    PolygonBox[CompressedData["
1:eJwtlA9MlGUcx68z/gmEI/5E5oI5NOTPmnY6DfwFZmXGIQhMF65mwiagqFgg
hNISsJgxkeISVpIGSNiIHE4QH0AJaIDHAR0nxJ0cx/1/3/O4A47j7i0ffu/2
7t2zPXve3/P98wk5mpOUzufxeIf+f59/S2S12QdMMrD/UBrsEmskl7altElu
yiEg0De0Rqwnsnjftn0XZ+Do5akQQZCOiCvOtmhcVbAj3jv3rdc1JNT220fT
B9UgqGw5eVOtIoVdwgv707UQMRRVEpmvJO0WXrhWoIeMhHGxq1RBwh+Wi/y7
DXC6+eqZQf8psmXjkw8UfAZE0Fc/LfiHJBe28P2WGLD4xSTFbRCT7R55fPiJ
BReo/dTr7kOi+3rrjnvzLMjCgop8XJqJIJd82bjIwlel1Seqghrg19TSfn4T
C8MOS3jihR64NLN+z3eeLPhsrCh393gMCkO5UL6BAbmnxdpbNw5pPx8+n6w0
gLVz2me0bBLGrp8vX/eJHk5+IWeHryrAu1d60FylBWZNG5e+UwnX9mfZvv1G
DYnZfYXG2ypo932wyzdOBS/9okgL0athOWwh5PCjGVjrIh76UK+FWeFfER0B
CjieKeoS3tKDpMR902vFT4DxDFxoDzZCftyNpuCKMWj+fTJ1JJ6BibqsFz4e
HYShzpjiK5EsnMvPSpjd3QVnMoUnujpZmGxImCButbAmc/0bzAoL7q1blX+X
t5KYQx1nz+lYEHWXXHvF2kviYvuyr5SyoH8/+d2Q7SOkatdmN4GEgZo/d94Y
2Csl9wePXX7zsRHWmnvKvF/9l3h1cC8GFRvgWZ5XomvSU+JuLRDt1ejgVJ7U
X6JTktoJ87o+Ty24yqFo4MAceZTm/PwIOwfum/c0DRVpSE5DCpMlmoXJqIqA
xGwdMWoieXqvGbgztu9BeqCB5OV1N7bWT0Node+dgQIjWXjn4nupqglon3Pj
mysZElWp1J2alUBjTcbtl4+wJPDt/upbGQNQ/X3Y9BYpS1Qe/U3RZfeARx8T
cUvz27apvi56dc3rWl3/ES2i+znSS/cP4HkcnifD/znxfzM4jwPn0eC8Kzgv
g/dZxvuY8b5LeF8L6rGAeixALtVrnvxI9bKBher5jLhSPZdRbyPqvYJ+qNEP
B/r1FP1ywnXq5ziJpX5y6HcP+s1hHpoxDxwcp3kRQy7NCwdimqcpGKZ54jBv
s5g3J+ZRh3l0YF5NmFc75tmMebZh3q2Y90XswyL2wQpetC82MNG+zIOE9skO
p2mfTNi3FeybHvvoxD6qoIz2lYMA2lc59pnDPktgte8c9v0urPKAQx7cR15w
4Nj9nBejJIXyxAkM5YkCeeNE3syRCMqjFcihPDKQDsorOxyjvDKRAsozG0RS
ns0j7xaRd1YyQnloRR4uESnlpRk+o7xcJhWUpyz4UZ7aySpvtchbB/kPCVfl
vQ==
                    "]]},
                    
                    ImageSizeCache->{{0.7600399384817536, 
                    46.81201674144304}, {-46.8258002880155, \
-2.59791719346363}}],
                    "DelayedMouseEffectStyle"], 
                    TagBox[
                    DynamicBox[{
                    FEPrivate`If[
                    CurrentValue["MouseOver"], 
                    EdgeForm[{
                    GrayLevel[0.5], 
                    AbsoluteThickness[2.5], 
                    Opacity[0.66]}], {}, {}], 
                    PolygonBox[CompressedData["
1:eJwtlA9MlGUcx68z/gmEI/5E5oI5NOTPmnY6DfwFZmXGIQhMF65mwiagqFgg
hNISsJgxkeISVpIGSNiIHE4QH0AJaIDHAR0nxJ0cx/1/3/O4A47j7i0ffu/2
7t2zPXve3/P98wk5mpOUzufxeIf+f59/S2S12QdMMrD/UBrsEmskl7altElu
yiEg0De0Rqwnsnjftn0XZ+Do5akQQZCOiCvOtmhcVbAj3jv3rdc1JNT220fT
B9UgqGw5eVOtIoVdwgv707UQMRRVEpmvJO0WXrhWoIeMhHGxq1RBwh+Wi/y7
DXC6+eqZQf8psmXjkw8UfAZE0Fc/LfiHJBe28P2WGLD4xSTFbRCT7R55fPiJ
BReo/dTr7kOi+3rrjnvzLMjCgop8XJqJIJd82bjIwlel1Seqghrg19TSfn4T
C8MOS3jihR64NLN+z3eeLPhsrCh393gMCkO5UL6BAbmnxdpbNw5pPx8+n6w0
gLVz2me0bBLGrp8vX/eJHk5+IWeHryrAu1d60FylBWZNG5e+UwnX9mfZvv1G
DYnZfYXG2ypo932wyzdOBS/9okgL0athOWwh5PCjGVjrIh76UK+FWeFfER0B
CjieKeoS3tKDpMR902vFT4DxDFxoDzZCftyNpuCKMWj+fTJ1JJ6BibqsFz4e
HYShzpjiK5EsnMvPSpjd3QVnMoUnujpZmGxImCButbAmc/0bzAoL7q1blX+X
t5KYQx1nz+lYEHWXXHvF2kviYvuyr5SyoH8/+d2Q7SOkatdmN4GEgZo/d94Y
2Csl9wePXX7zsRHWmnvKvF/9l3h1cC8GFRvgWZ5XomvSU+JuLRDt1ejgVJ7U
X6JTktoJ87o+Ty24yqFo4MAceZTm/PwIOwfum/c0DRVpSE5DCpMlmoXJqIqA
xGwdMWoieXqvGbgztu9BeqCB5OV1N7bWT0Node+dgQIjWXjn4nupqglon3Pj
mysZElWp1J2alUBjTcbtl4+wJPDt/upbGQNQ/X3Y9BYpS1Qe/U3RZfeARx8T
cUvz27apvi56dc3rWl3/ES2i+znSS/cP4HkcnifD/znxfzM4jwPn0eC8Kzgv
g/dZxvuY8b5LeF8L6rGAeixALtVrnvxI9bKBher5jLhSPZdRbyPqvYJ+qNEP
B/r1FP1ywnXq5ziJpX5y6HcP+s1hHpoxDxwcp3kRQy7NCwdimqcpGKZ54jBv
s5g3J+ZRh3l0YF5NmFc75tmMebZh3q2Y90XswyL2wQpetC82MNG+zIOE9skO
p2mfTNi3FeybHvvoxD6qoIz2lYMA2lc59pnDPktgte8c9v0urPKAQx7cR15w
4Nj9nBejJIXyxAkM5YkCeeNE3syRCMqjFcihPDKQDsorOxyjvDKRAsozG0RS
ns0j7xaRd1YyQnloRR4uESnlpRk+o7xcJhWUpyz4UZ7aySpvtchbB/kPCVfl
vQ==
                    "]]},
                    
                    ImageSizeCache->{{0.7600399384817536, 
                    46.81201674144304}, {-46.8258002880155, \
-2.59791719346363}}],
                    "DelayedMouseEffectStyle"]},
                    StatusArea[#, 1495]& ,
                    TagBoxNote->"1495"],
                    StyleBox["1495", {}, StripOnInput -> False]],
                    Annotation[#, 
                    Style[1495, {}], "Tooltip"]& ],
                    
                    EventHandlerTag[{
                    "MouseClicked" :> 
                    FEPrivate`Set[DynamicChart`click$14746$15765, 
                    FEPrivate`Not[DynamicChart`click$14746$15765]], 
                    PassEventsDown -> True, Method -> "Preemptive", 
                    PassEventsUp -> True}]], Dynamic[
                    FEPrivate`If[
                    DynamicChart`click$14746$15765, {{{1., 0.}, {0., 1.}}, {
                    0.10906029413679558`, 0.16764800101043748`}}, {{1, 0}, {0,
                     1}}, {{1, 0}, {0, 1}}], 
                    TrackedSymbols :> {DynamicChart`click$14746$15765}]],
                    "DelayedClickEffect"]}, 
                    {RGBColor[1., 0.65, 0.3], EdgeForm[{GrayLevel[0], Opacity[
                    0.5]}], 
                    TagBox[GeometricTransformationBox[
                    TagBox[
                    TagBox[
                    TooltipBox[
                    TagBox[{
                    TagBox[
                    DynamicBox[{
                    FEPrivate`If[
                    CurrentValue["MouseOver"], 
                    EdgeForm[{
                    GrayLevel[0.5], 
                    AbsoluteThickness[2.5], 
                    Opacity[0.66]}], {}, {}], 
                    PolygonBox[CompressedData["
1:eJwtkn1Ik1EUxldhChkUU1oUbYKZLSiif0SolwLTFNQKlSiLGWOMZh8kWCS0
KMNIMpwNiYpslv6XfYq27ZGY2lZZiWyOWrA13dRt72Ymbm57q7N74XI5cDj3
Oc/zy6k7d0S5UiQSyf/d/2/qhJF+ImtP3rMu46W0hsI2B49GQRFyqQbwu3dE
ZjjJo+hl5933xVZc+XStql4fQvqW9tLJz+NYtfGAx6cNYuJCxraSD5NoL+sr
+CoLIFy93ZB14yeOSe8VPb48C/3RnXOnom70z7f0NLf5YQycVxZf9yJY2yCt
UU3DXJmUVDunYfG3V7Ws9mJNn13d/cePulb3+s0X3dAZ469+jM9it+R+tlzl
QnY8f7REE4Aqc63b9tCBrdHGLy5TEOtsO0yDnd9gex5tPWgJwSPK1yrGRuAo
qxiaa+Ih9UZ6Dp9+DW15Zn9sikfNU7H5UV4H90ZU7lMneTTJ44optZnrNf26
szzM42z9pkSX+SNX+FZVsW8vj1zJE51kxQR3yGAavq0M4ZbzgaYy7ORi+puy
tP1BNFM9wy1TnUAO9Xu5UupPsnnf2TwBGvpvjP0nYAPp6WZ6BOwivRZcJb0C
5mkfO+y0jwAx7euGlfZN4gz54UMu+ZFAAfkVhJj8ijM/I8zPGEbJ7wVkkN9L
CFMei3hHeSxikPJawgDltYDjlGcMOsozgg7KO44ZyjvEeEgwHvyMlyTjxcN4
EhhPTqR4ExhvVjAgh1I8vjD+BeCEgAs=
                    "]]},
                    
                    ImageSizeCache->{{0.7600399384817536, 
                    34.09683514965207}, {-25.416586185262275`, \
-0.7641872131168839}}],
                    "DelayedMouseEffectStyle"], 
                    TagBox[
                    DynamicBox[{
                    FEPrivate`If[
                    CurrentValue["MouseOver"], 
                    EdgeForm[{
                    GrayLevel[0.5], 
                    AbsoluteThickness[2.5], 
                    Opacity[0.66]}], {}, {}], 
                    PolygonBox[CompressedData["
1:eJwtkn1Ik1EUxldhChkUU1oUbYKZLSiif0SolwLTFNQKlSiLGWOMZh8kWCS0
KMNIMpwNiYpslv6XfYq27ZGY2lZZiWyOWrA13dRt72Ymbm57q7N74XI5cDj3
Oc/zy6k7d0S5UiQSyf/d/2/qhJF+ImtP3rMu46W0hsI2B49GQRFyqQbwu3dE
ZjjJo+hl5933xVZc+XStql4fQvqW9tLJz+NYtfGAx6cNYuJCxraSD5NoL+sr
+CoLIFy93ZB14yeOSe8VPb48C/3RnXOnom70z7f0NLf5YQycVxZf9yJY2yCt
UU3DXJmUVDunYfG3V7Ws9mJNn13d/cePulb3+s0X3dAZ469+jM9it+R+tlzl
QnY8f7REE4Aqc63b9tCBrdHGLy5TEOtsO0yDnd9gex5tPWgJwSPK1yrGRuAo
qxiaa+Ih9UZ6Dp9+DW15Zn9sikfNU7H5UV4H90ZU7lMneTTJ44optZnrNf26
szzM42z9pkSX+SNX+FZVsW8vj1zJE51kxQR3yGAavq0M4ZbzgaYy7ORi+puy
tP1BNFM9wy1TnUAO9Xu5UupPsnnf2TwBGvpvjP0nYAPp6WZ6BOwivRZcJb0C
5mkfO+y0jwAx7euGlfZN4gz54UMu+ZFAAfkVhJj8ijM/I8zPGEbJ7wVkkN9L
CFMei3hHeSxikPJawgDltYDjlGcMOsozgg7KO44ZyjvEeEgwHvyMlyTjxcN4
EhhPTqR4ExhvVjAgh1I8vjD+BeCEgAs=
                    "]]},
                    
                    ImageSizeCache->{{0.7600399384817536, 
                    34.09683514965207}, {-25.416586185262275`, \
-0.7641872131168839}}],
                    "DelayedMouseEffectStyle"]},
                    StatusArea[#, 692]& ,
                    TagBoxNote->"692"],
                    StyleBox["692", {}, StripOnInput -> False]],
                    Annotation[#, 
                    Style[692, {}], "Tooltip"]& ],
                    
                    EventHandlerTag[{
                    "MouseClicked" :> 
                    FEPrivate`Set[DynamicChart`click$14753$15765, 
                    FEPrivate`Not[DynamicChart`click$14753$15765]], 
                    PassEventsDown -> True, Method -> "Preemptive", 
                    PassEventsUp -> True}]], Dynamic[
                    FEPrivate`If[
                    DynamicChart`click$14753$15765, {{{1., 0.}, {0., 
                    1.}}, {-0.10906029413679552`, -0.16764800101043748`}}, {{
                    1, 0}, {0, 1}}, {{1, 0}, {0, 1}}], 
                    TrackedSymbols :> {DynamicChart`click$14753$15765}]],
                    "DelayedClickEffect"]}}}, {}}, {}}, {{{
                    TagBox[GeometricTransformationBox[
                    TagBox[
                    TagBox[
                    TooltipBox[
                    TagBox[{{}, {{}, {}}},
                    StatusArea[#, 1495]& ,
                    TagBoxNote->"1495"],
                    StyleBox["1495", {}, StripOnInput -> False]],
                    Annotation[#, 
                    Style[1495, {}], "Tooltip"]& ],
                    
                    EventHandlerTag[{
                    "MouseClicked" :> 
                    FEPrivate`Set[DynamicChart`click$14746$15765, 
                    FEPrivate`Not[DynamicChart`click$14746$15765]], 
                    PassEventsDown -> True, Method -> "Preemptive", 
                    PassEventsUp -> True}]], Dynamic[
                    FEPrivate`If[
                    DynamicChart`click$14746$15765, {{{1., 0.}, {0., 1.}}, {
                    0.10906029413679558`, 0.16764800101043748`}}, {{1, 0}, {0,
                     1}}, {{1, 0}, {0, 1}}], 
                    TrackedSymbols :> {DynamicChart`click$14746$15765}]],
                    "DelayedClickEffect"], 
                    TagBox[GeometricTransformationBox[
                    TagBox[
                    TagBox[
                    TooltipBox[
                    TagBox[{{}, {{}, {}}},
                    StatusArea[#, 692]& ,
                    TagBoxNote->"692"],
                    StyleBox["692", {}, StripOnInput -> False]],
                    Annotation[#, 
                    Style[692, {}], "Tooltip"]& ],
                    
                    EventHandlerTag[{
                    "MouseClicked" :> 
                    FEPrivate`Set[DynamicChart`click$14753$15765, 
                    FEPrivate`Not[DynamicChart`click$14753$15765]], 
                    PassEventsDown -> True, Method -> "Preemptive", 
                    PassEventsUp -> True}]], Dynamic[
                    FEPrivate`If[
                    DynamicChart`click$14753$15765, {{{1., 0.}, {0., 
                    1.}}, {-0.10906029413679552`, -0.16764800101043748`}}, {{
                    1, 0}, {0, 1}}, {{1, 0}, {0, 1}}], 
                    TrackedSymbols :> {DynamicChart`click$14753$15765}]],
                    "DelayedClickEffect"]}, {}}, {}}, {}, {}},
                 DynamicModuleValues:>{}], {{}, {}}, {{{}, {}, {}, {}}, {}}},
               ContentSelectable->False,
               DefaultBaseStyle->{"PlotGraphics", "Graphics"},
               DisplayFunction->Identity,
               GridLinesStyle->Directive[
                 GrayLevel[0.5, 0.4]],
               ImagePadding->{{0., 0.}, {0., 0.}},
               ImageSize->100,
               PlotInteractivity:>True,
               PlotRange->{{-2., 2.}, {-2., 2.}},
               PlotRangePadding->Scaled[0.05]], {155., -52.5}, 
              ImageScaled[{0.5, 0.5}], {100., 100.},
              
              BaseStyle->{
               Graphics3DBoxOptions -> {SphericalRegion -> False}}]}, {}},
           ImageSize->{206.66666666666666`, 105.},
           Method->{"IgnoreImageSizeAutomaticLimit" -> True},
           PlotRange->{{0, 206.66666666666666`}, {-105., 0}},
           PlotRangePadding->Automatic], 
          StyleBox["\<\"Bin 5\\n(9 px)\"\>",
           StripOnInput->False,
           FontSize->10], Top], {452.925, -68.25}, {Center, Center}, {99., 130.},
         
         BaseStyle->{
          Graphics3DBoxOptions -> {SphericalRegion -> False}}]}, {}},
      ImageSize->500,
      Method->{"IgnoreImageSizeAutomaticLimit" -> True},
      PlotRange->{{0, 503.25}, {-136.5, 0}},
      PlotRangePadding->Automatic], "\[SpanFromLeft]", "\[SpanFromLeft]"}
   },
   AutoDelete->False,
   GridBoxItemSize->{"Columns" -> {{Automatic}}, "Rows" -> {{Automatic}}},
   GridBoxSpacings->{"Columns" -> {{2}}, "Rows" -> {{1.5}}}],
  "Grid"]], "Output",
 CellChangeTimes->{3.9883652718272*^9, 3.988366415366879*^9, 
  3.988424675529503*^9, 3.9888538294348783`*^9},
 CellLabel->"Out[84]=",ExpressionUUID->"a32c7244-aec0-4cbb-b436-86fab2dcb5e4"]
}, Open  ]],

Cell[BoxData[""], "Input",
 CellChangeTimes->{
  3.988856007446416*^9},ExpressionUUID->"eca50a2f-c247-4a5e-bdb4-\
9ada34e3fec6"]
},
WindowSize->{1920, 997},
WindowMargins->{{240, Automatic}, {Automatic, 0}},
FrontEndVersion->"14.3 for Mac OS X x86 (64-bit) (July 8, 2025)",
StyleDefinitions->"Default.nb",
ExpressionUUID->"e87fa25a-7961-478b-ac42-f25c312aa8ae"
]
(* End of Notebook Content *)

(* Internal cache information *)
(*CellTagsOutline
CellTagsIndex->{}
*)
(*CellTagsIndex
CellTagsIndex->{}
*)
(*NotebookFileOutline
Notebook[{
Cell[CellGroupData[{
Cell[576, 22, 77620, 1977, 4625, "Input",ExpressionUUID->"5decb1dd-59a5-435e-b998-c9a679c295ed"],
Cell[CellGroupData[{
Cell[78221, 2003, 517, 11, 23, "Print",ExpressionUUID->"67254543-3a7a-4a3e-b69b-241fe39102fb"],
Cell[78741, 2016, 660, 15, 23, "Print",ExpressionUUID->"3983ec3f-3bf0-421d-a0b7-7b89f35cae8f"],
Cell[79404, 2033, 512, 11, 23, "Print",ExpressionUUID->"cfe6e9e0-6ae0-4293-b844-6304ddf18843"],
Cell[79919, 2046, 516, 11, 23, "Print",ExpressionUUID->"7a4b8502-94cc-4c42-b98e-a6081f8d7bc9"],
Cell[80438, 2059, 523, 11, 23, "Print",ExpressionUUID->"c51b96c5-06b3-4d65-b9db-e8128c7ed906"],
Cell[80964, 2072, 558, 12, 23, "Print",ExpressionUUID->"a53f313b-7e2c-4656-a903-459218a31f15"],
Cell[81525, 2086, 766, 16, 23, "Print",ExpressionUUID->"8bf0d48e-bbcc-4030-807d-e3aaa60c51ae"]
}, Open  ]],
Cell[82306, 2105, 1371568, 25337, 2078, "Output",ExpressionUUID->"a32c7244-aec0-4cbb-b436-86fab2dcb5e4"]
}, Open  ]],
Cell[1453889, 27445, 128, 3, 29, "Input",ExpressionUUID->"eca50a2f-c247-4a5e-bdb4-9ada34e3fec6"]
}
]
*)
```
